# CryoFold: determining protein structures and ensembles from cryo-EM data

**DOI:** 10.1101/687087

**Authors:** Mrinal Shekhar, Genki Terashi, Chitrak Gupta, Daipayan Sarkar, Gaspard Debussche, Nicholas J. Sisco, Jonathan Nguyen, Arup Mondal, James Zook, John Vant, Petra Fromme, Wade D. Van Horn, Emad Tajkhorshid, Daisuke Kihara, Ken Dill, Alberto Perez, Abhishek Singharoy

## Abstract

Cryo-EM is a powerful method for determining protein structures. But it requires computational assistance. Physics-based computations have the power to give low-free-energy structures and ensembles of populations, but have been computationally limited to only small soluble proteins. Here, we introduce CryoFold. By integrating data of varying sparsity from electron density maps of 3–5 Å resolution with coarse-grained physical knowledge of secondary and tertiary interactions, CryoFold determines ensembles of protein structures directly from sequence. We give six examples showing its broad capabilities, over proteins ranging from 72 to 2000 residues, including membrane and multi-domain proteins, and including results from two EMDB competitions. The ensembles CryoFold predicts starting from the density data of a single known protein conformation encompass multiple low-energy conformations, all of which are experimentally validated and biologically relevant.

## Supplemental GUI for "CryoFold: determining protein structures and ensembles from cryo-EM data": 20AA.param

```
ALA 176.020
ARG 477.444
ASN 385.960
ASP 403.101
CYS 422.882
GLN 398.260
GLU 425.578
GLY 115.339
HIS 504.107
ILE 312.286
LEU 300.182
LYS 322.167
MET 440.620
PHE 518.645
PRO 317.647
SER 257.185
THR 315.326
TRP 748.129
TYR 598.917
VAL 276.290
```
