## Supplemental GUI for "CryoFold: determining protein structures and ensembles from cryo-EM data": flpp3.1.8A.situs

```
1 4.5 20.5 4.5 45 40 52

0 0 0 0 0 0 0 0 0 0 
0 0 0 0 0 0 0 0 0 0 
0 0 0 0 0 0 0 0 0 0 
0 0 0 0 0 0 0 0 0 0 
0 0 0 0 0 0 0 0 0 0 
0 0 0 0 0 0 0 0 0 0 
0 0 0 0 0 0 0 0 0 0 
0 0 0 0 0 0 0 0 0 0 
0 0 0 0 0 0 0 0 0 0 
0 0 0 0 0 0 0 0 0 0 
0 0 0 0 0 0 0 0 0 0 
0 0 0 0 0 0 0 0 0 0 
0 0 0 0 0 0 0 0 0 0 
0 0 0 0 0 0 0 0 0 0 
0 0 0 0 0 0 0 0 0 0 
0 0 0 0 0 0 0 0 0 0 
0 0 0 0 0 0 0 0 0 0 
0 0 0 0 0 0 0 0 0 0 
0 0 0 0 0 0 0 0 0 0 
0 0 0 0 0 0 0 0 0 0 
0 0 0 0 0 0 0 0 0 0 
0 0 0 0 0 0 0 0 0 0 
0 0 0 0 0 0 0 0 0 0 
0 0 0 0 0 0 0 0 0 0 
0 0 0 0 0 0 0 0 0 0 
0 0 0 0 0 0 0 0 0 0 
0 0 0 0 0 0 0 0 0 0 
0 0 0 0 0 0 0 0 0 0 
0 0 0 0 0 0 0 0 0 0 
0 0 0 0 0 0 0 0 0 0 
0 0 0 0 0 0 0 0 0 0 
0 0 0 0 0 0 0 0 0 0 
0 0 0 0 0 0 0 0 0 0 
0 0 0 0 0 0 0 0 0 0 
0 0 0 0 0 0 0 0 0 0 
0 0 0 0 0 0 0 0 0 0 
0 0 0 0 0 0 0 0 0 0 
0 0 0 0 0 0 0 0 0 0 
0 0 0 0 0 0 0 0 0 0 
0 0 0 0 0 0 0 0 0 0 
0 0 0 0 0 0 0 0 0 0 
0 0 0 0 0 0 0 0 0 0 
0 0 0 0 0 0 0 0 0 0 
0 0 0 0 0 0 0 0 0 0 
0 0 0 0 0 0 0 0 0 0 
0 0 0 0 0 0 0 0 0 0 
0 0 0 0 0 0 0 0 0 0 
0 0 0 0 0 0 0 0 0 0 
0 0 0 0 0 0 0 0 0 0 
0 0 0 0 0 0 0 0 0 0 
0 0 0 0 0 0 0 0 0 0 
0 0 0 0 0 0 0 0 0 0 
0 0 0 0 0 0 0 0 0 0 
0 0 0 0 0 0 0 0 0 0 
0 0 0 0 0 0 0 0 0 0 
0 0 0 0 0 0 0 0 0 0 
0 0 0 0 0 0 0 0 0 0 
0 0 0 0 0 0 0 0 0 0 
0 0 0 0 0 0 0 0 0 0 
0 0 0 0 0 0 0 0 0 0 
0 0 0 0 0 0 0 0 0 0 
0 0 0 0 0 0 0 0 0 0 
0 0 0 0 0 0 0 0 0 0 
0 0 0 0 0 0 0 0 0 0 
0 0 0 0 0 0 0 0 0 0 
0 0 0 0 0 0 0 0 0 0 
0 0 0 0 0 0 0 0 0 0 
0 0 0 0 0 0 0 0 0 0 
0 0 0 0 0 0 0 0 0 0 
0 0 0 0 0 0 0 0 0 0 
0 0 0 0 0 0 0 0 0 0 
0 0 0 0 0 0 0 0 0 0 
0 0 0 0 0 0 0 0 0 0 
0 0 0 0 0 0 0 0 0 0 
0 0 0 0 0 0 0 0 0 0 
0 0 0 0 0 0 0 0 0 0 
0 0 0 0 0 0 0 0 0 0 
0 0 0 0 0 0 0 0 0 0 
0 0 0 0 0 0 0 0 0 0 
0 0 0 0 0 0 0 0 0 0 
0 0 0 0 0 0 0 0 0 0 
0 0 0 0 0 0 0 0 0 0 
0 0 0 0 0 0 0 0 0 0 
0 0 0 0 0 0 0 0 0 0 
0 0 0 0 0 0 0 0 0 0 
0 0 0 0 0 0 0 0 0 0 
0 0 0 0 0 0 0 0 0 0 
0 0 0 0 0 0 0 0 0 0 
0 0 0 0 0 0 0 0 0 0 
0 0 0 0 0 0 0 0 0 0 
0 0 0 0 0 0 0 0 0 0 
0 0 0 0 0 0 0 0 0 0 
0 0 0 0 0 0 0 0 0 0 
0 0 0 0 0 0 0 0 0 0 
0 0 0 0 0 0 0 0 0 0 
0 0 0 0 0 0 0 0 0 0 
0 0 0 0 0 0 0 0 0 0 
0 0 0 0 0 0 0 0 0 0 
0 0 0 0 0 0 0 0 0 0 
0 0 0 0 0 0 0 0 0 0 
0 0 0 0 0 0 0 0 0 0 
0 0 0 0 0 0 0 0 0 0 
0 0 0 0 0 0 0 0 0 0 
0 0 0 0 0 0 0 0 0 0 
0 0 0 0 0 0 0 0 0 0 
0 0 0 0 0 0 0 0 0 0 
0 0 0 0 0 0 0 0 0 0 
0 0 0 0 0 0 0 0 0 0 
0 0 0 0 0 0 0 0 0 0 
0 0 0 0 0 0 0 0 0 0 
0 0 0 0 0 0 0 0 0 0 
0 0 0 0 0 0 0 0 0 0 
0 0 0 0 0 0 0 0 0 0 
0 0 0 0 0 0 0 0 0 0 
0 0 0 0 0 0 0 0 0 0 
0 0 0 0 0 0 0 0 0 0 
0 0 0 0 0 0 0 0 0 0 
0 0 0 0 0 0 0 0 0 0 
0 0 0 0 0 0 0 0 0 0 
0 0 0 0 0 0 0 0 0 0 
0 0 0 0 0 0 0 0 0 0 
0 0 0 0 0 0 0 0 0 0 
0 0 0 0 0 0 0 0 0 0 
0 0 0 0 0 0 0 0 0 0 
0 0 0 0 0 0 0 0 0 0 
0 0 0 0 0 0 0 0 0 0 
0 0 0 0 0 0 0 0 0 0 
0 0 0 0 0 0 0 0 0 0 
0 0 0 0 0 0 0 0 0 0 
0 0 0 0 0 0 0 0 0 0 
0 0 0 0 0 0 0 0 0 0 
0 0 0 0 0 0 0 0 0 0 
0 0 0 0 0 0 0 0 0 0 
0 0 0 0 0 0 0 0 0 0 
0 0 0 0 0 0 0 0 0 0 
0 0 0 0 0 0 0 0 0 0 
0 0 0 0 0 0 0 0 0 0 
0 0 0 0 0 0 0 0 0 0 
0 0 0 0 0 0 0 0 0 0 
0 0 0 0 0 0 0 0 0 0 
0 0 0 0 0 0 0 0 0 0 
0 0 0 0 0 0 0 0 0 0 
0 0 0 0 0 0 0 0 0 0 
0 0 0 0 0 0 0 0 0 0 
0 0 0 0 0 0 0 0 0 0 
0 0 0 0 0 0 0 0 0 0 
0 0 0 0 0 0 0 0 0 0 
0 0 0 0 0 0 0 0 0 0 
0 0 0 0 0 0 0 0 0 0 
0 0 0 0 0 0 0 0 0 0 
0 0 0 0 0 0 0 0 0 0 
0 0 0 0 0 0 0 0 0 0 
0 0 0 0 0 0 0 0 0 0 
0 0 0 0 0 0 0 0 0 0 
0 0 0 0 0 0 0 0 0 0 
0 0 0 0 0 0 0 0 0 0 
0 0 0 0 0 0 0 0 0 0 
0 0 0 0 0 0 0 0 0 0 
0 0 0 0 0 0 0 0 0 0 
0 0 0 0 0 0 0 0 0 0 
0 0 0 0 0 0 0 0 0 0 
0 0 0 0 0 0 0 0 0 0 
0 0 0 0 0 0 0 0 0 0 
0 0 0 0 0 0 0 0 0 0 
0 0 0 0 0 0 0 0 0 0 
0 0 0 0 0 0 0 0 0 0 
0 0 0 0 0 0 0 0 0 0 
0 0 0 0 0 0 0 0 0 0 
0 0 0 0 0 0 0 0 0 0 
0 0 0 0 0 0 0 0 0 0 
0 0 0 0 0 0 0 0 0 0 
0 0 0 0 0 0 0 0 0 0 
0 0 0 0 0 0 0 0 0 0 
0 0 0 0 0 0 0 0 0 0 
0 0 0 0 0 0 0 0 0 0 
0 0 0 0 0 0 0 0 0 0 
0 0 0 0 0 0 0 0 0 0 
0 0 0 0 0 0 0 0 0 0 
0 0 0 0 0 0 0 0 0 0 
0 0 0 0 0 0 0 0 0 0 
0 0 0 0 0 0 0 0 0 0 
0 0 0 0 0 0 0 0 0 0 
0 0 0 0 0 0 0 0 0 0 
0 0 0 0 0 0 0 0 0 0 
0 0 0 0 0 0 0 0 0 0 
0 0 0 0 0 0 0 0 0 0 
0 0 0 0 0 0 0 0 0 0 
0 0 0 0 0 0 0 0 0 0 
0 0 0 0 0 0 0 0 0 0 
0 0 0 0 0 0 0 0 0 0 
0 0 0 0 0 0 0 0 0 0 
0 0 0 0 0 0 0 0 0 0 
0 0 0 0 0 0 0 0 0 0 
0 0 0 0 0 0 0 0 0 0 
0 0 0 0 0 0 0 0 0 0 
0 0 0 0 0 0 0 0 0 0 
0 0 0 0 0 0 0 0 0 0 
0 0 0 0 0 0 0 0 0 0 
0 0 0 0 0 0 0 0 0 0 
0 0 0 0 0 0 0 0 0 0 
0 0 0 0 0 0 0 0 0 0 
0 0 0 0 0 0 0 0 0 0 
0 0 0 0 0 0 0 0 0 0 
0 0 0 0 0 0 0 0 0 0 
0 0 0 0 0 0 0 0 0 0 
0 0 0 0 0 0 0 0 0 0 
0 0 0 0 0 0 0 0 0 0 
0 0 0 0 0 0 0 0 0 0 
0 0 0 0 0 0 0 0 0 0 
0 0 0 0 0 0 0 0 0 0 
0 0 0 0 0 0 0 0 0 0 
0 0 0 0 0 0 0 0 0 0 
0 0 0 0 0 0 0 0 0 0 
0 0 0 0 0 0 0 0 0 0 
0 0 0 0 0 0 0 0 0 0 
0 0 0 0 0 0 0 0 0 0 
0 0 0 0 0 0 0 0 0 0 
0 0 0 0 0 0 0 0 0 0 
0 0 0 0 0 0 0 0 0 0 
0 0 0 0 0 0 0 0 0 0 
0 0 0 0 0 0 0 0 0 0 
0 0 0 0 0 0 0 0 0 0 
0 0 0 0 0 0 0 0 0 0 
0 0 0 0 0 0 0 0 0 0 
0 0 0 0 0 0 0 0 0 0 
0 0 0 0 0 0 0 0 0 0 
0 0 0 0 0 0 0 0 0 0 
0 0 0 0 0 0 0 0 0 0 
0 0 0 0 0 0 0 0 0 0 
0 0 0 0 0 0 0 0 0 0 
0 0 0 0 0 0 0 0 0 0 
0 0 0 0 0 0 0 0 0 0 
0 0 0 0 0 0 0 0 0 0 
0 0 0 0 0 0 0 0 0 0 
0 0 0 0 0 0 0 0 0 0 
0 0 0 0 0 0 0 0 0 0 
0 0 0 0 0 0 0 0 0 0 
0 0 0 0 0 0 0 0 0 0 
0 0 0 0 0 0 0 0 0 0 
0 0 0 0 0 0 0 0 0 0 
0 0 0 0 0 0 0 0 0 0 
0 0 0 0 0 0 0 0 0 0 
0 0 0 0 0 0 0 0 0 0 
0 0 0 0 0 0 0 0 0 0 
0 0 0 0 0 0 0 0 0 0 
0 0 0 0 0 0 0 0 0 0 
0 0 0 0 0 0 0 0 0 0 
0 0 0 0 0 0 0 0 0 0 
0 0 0 0 0 0 0 0 0 0 
0 0 0 0 0 0 0 0 0 0 
0 0 0 0 0 0 0 0 0 0 
0 0 0 0 0 0 0 0 0 0 
0 0 0 0 0 0 0 0 0 0 
0 0 0 0 0 0 0 0 0 0 
0 0 0 0 0 0 0 0 0 0 
0 0 0 0 0 0 0 0 0 0 
0 0 0 0 0 0 0 0 0 0 
0 0 0 0 0 0 0 0 0 0 
0 0 0 0 0 0 0 0 0 0 
0 0 0 0 0 0 0 0 0 0 
0 0 0 0 0 0 0 0 0 0 
0 0 0 0 0 0 0 0 0 0 
0 0 0 0 0 0 0 0 0 0 
0 0 0 0 0 0 0 0 0 0 
0 0 0 0 0 0 0 0 0 0 
0 0 0 0 0 0 0 0 0 0 
0 0 0 0 0 0 0 0 0 0 
0 0 0 0 0 0 0 0 0 0 
0 0 0 0 0 0 0 0 0 0 
0 0 0 0 0 0 0 0 0 0 
0 0 0 0 0 0 0 0 0 0 
0 0 0 0 0 0 0 0 0 0 
0 0 0 0 0 0 0 0 0 0 
0 0 0 0 0 0 0 0 0 0 
0 0 0 0 0 0 0 0 0 0 
0 0 0 0 0 0 0 0 0 0 
0 0 0 0 0 0 0 0 0 0 
0 0 0 0 0 0 0 0 0 0 
0 0 0 0 0 0 0 0 0 0 
0 0 0 0 0 0 0 0 0 0 
0 0 0 0 0 0 0 0 0 0 
0 0 0 0 0 0 0 0 0 0 
0 0 0 0 0 0 0 0 0 0 
0 0 0 0 0 0 0 0 0 0 
0 0 0 0 0 0 0 0 0 0 
0 0 0 0 0 0 0 0 0 0 
0 0 0 0 0 0 0 0 0 0 
0 0 0 0 0 0 0 0 0 0 
0 0 0 0 0 0 0 0 0 0 
0 0 0 0 0 0 0 0 0 0 
0 0 0 0 0 0 0 0 0 0 
0 0 0 0 0 0 0 0 0 0 
0 0 0 0 0 0 0 0 0 0 
0 0 0 0 0 0 0 0 0 0 
0 0 0 0 0 0 0 0 0 0 
0 0 0 0 0 0 0 0 0 0 
0 0 0 0 0 0 0 0 0 0 
0 0 0 0 0 0 0 0 0 0 
0 0 0 0 0 0 0 0 0 0 
0 0 0 0 0 0 0 0 0 0 
0 0 0 0 0 0 0 0 0 0 
0 0 0 0 0 0 0 0 0 0 
0 0 0 0 0 0 0 0 0 0 
0 0 0 0 0 0 0 0 0 0 
0 0 0 0 0 0 0 0 0 0 
0 0 0 0 0 0 0 0 0 0 
0 0 0 0 0 0 0 0 0 0 
0 0 0 0 0 0 0 0 0 0 
0 0 0 0 0 0 0 0 0 0 
0 0 0 0 0 0 0 0 0 0 
0 0 0 0 0 0 0 0 0 0 
0 0 0 0 0 0 0 0 0 0 
0 0 0 0 0 0 0 0 0 0 
0 0 0 0 0 0 0 0 0 0 
0 0 0 0 0 0 0 0 0 0 
0 0 0 0 0 0 0 0 0 0 
0 0 0 0 0 0 0 0 0 0 
0 0 0 0 0 0 0 0 0 0 
0 0 0 0 0 0 0 0 0 0 
0 0 0 0 0 0 0 0 0 0 
0 0 0 0 0 0 0 0 0 0 
0 0 0 0 0 0 0 0 0 0 
0 0 0 0 0 0 0 0 0 0 
0 0 0 0 0 0 0 0 0 0 
0 0 0 0 0 0 0 0 0 0 
0 0 0 0 0 0 0 0 0 0 
0 0 0 0 0 0 0 0 0 0 
0 0 0 0 0 0 0 0 0 0 
0 0 0 0 0 0 0 0 0 0 
0 0 0 0 0 0 0 0 0 0 
0 0 0 0 0 0 0 0 0 0 
0 0 0 0 0 0 0 0 0 0 
0 0 0 0 0 0 0 0 0 0 
0 0 0 0 0 0 0 0 0 0 
0 0 0 0 0 0 0 0 0 0 
0 0 0 0 0 0 0 0 0 0 
0 0 0 0 0 0 0 0 0 0 
0 0 0 0 0 0 0 0 0 0 
0 0 0 0 0 0 0 0 0 0 
0 0 0 0 0 0 0 0 0 0 
0 0 0 0 0 0 0 0 0 0 
0 0 0 0 0 0 0 0 0 0 
0 0 0 0 0 0 0 0 0 0 
0 0 0 0 0 0 0 0 0 0 
0 0 0 0 0 0 0 0 0 0 
0 0 0 0 0 0 0 0 0 0 
0 0 0 0 0 0 0 0 0 0 
0 0 0 0 0 0 0 0 0 0 
0 0 0 0 0 0 0 0 0 0 
0 0 0 0 0 0 0 0 0 0 
0 0 0 0 0 0 0 0 0 0 
0 0 0 0 0 0 0 0 0 0 
0 0 0 0 0 0 0 0 0 0 
0 0 0 0 0 0 0 0 0 0 
0 0 0 0 0 0 0 0 0 0 
0 0 0 0 0 0 0 0 0 0 
0 0 0 0 0 0 0 0 0 0 
0 0 0 0 0 0 0 0 0 0 
0 0 0 0 0 0 0 0 0 0 
0 0 0 0 0 0 0 0 0 0 
0 0 0 0 0 0 0 0 0 0 
0 0 0 0 0 0 0 0 0 0 
0 0 0 0 0 0 0 0 0 0 
0 0 0 0 0 0 0 0 0 0 
0 0 0 0 0 0 0 0 0 0 
0 0 0 0 0 0 0 0 0 0 
0 0 0 0 0 0 0 0 0 0 
0 0 0 0 0 0 0 0 0 0 
0 0 0 0 0 0 0 0 0 0 
0 0 0 0 0 0 0 0 0 0 
0 0 0 0 0 0 0 0 0 0 
0 0 0 0 0 0 0 0 0 0 
0 0 0 0 0 0 0 0 0 0 
0 0 0 0 0 0 0 0 0 0 
0 0 0 0 0 0 0 0 0 0 
0 0 0 0 0 0 0 0 0 0 
0 0 0 0 0 0 0 0 0 0 
0 0 0 0 0 0 0 0 0 0 
0 0 0 0 0 0 0 0 0 0 
0 0 0 0 0 0 0 0 0 0 
0 0 0 0 0 0 0 0 0 0 
0 0 0 0 0 0 0 0 0 0 
0 0 0 0 0 0 0 0 0 0 
0 0 0 0 0 0 0 0 0 0 
0 0 0 0 0 0 0 0 0 0 
0 0 0 0 0 0 0 0 0 0 
0 0 0 0 0 0 0 0 0 0 
0 0 0 0 0 0 0 0 0 0 
0 0 0 0 0 0 0 0 0 0 
0 0 0 0 0 0 0 0 0 0 
0 0 0 0 0 0 0 0 0 0 
0 0 0 0 0 0 0 0 0 0 
0 0 0 0 0 0 0 0 0 0 
0 0 0 0 0 0 0 0 0 0 
0 0 0 0 0 0 0 0 0 0 
0 0 0 0 0 0 0 0 0 0 
0 0 0 0 0 0 0 0 0 0 
0 0 0 0 0 0 0 0 0 0 
0 0 0 0 0 0 0 0 0 0 
0 0 0 0 0 0 0 0 0 0 
0 0 0 0 0 0 0 0 0 0 
0 0 0 0 0 0 0 0 0 0 
0 0 0 0 0 0 0 0 0 0 
0 0 0 0 0 0 0 0 0 0 
0 0 0 0 0 0 0 0 0 0 
0 0 0 0 0 0 0 0 0 0 
0 0 0 0 0 0 0 0 0 0 
0 0 0 0 0 0 0 0 0 0 
0 0 0 0 0 0 0 0 0 0 
0 0 0 0 0 0 0 0 0 0 
0 0 0 0 0 0 0 0 0 0 
0 0 0 0 0 0 0 0 0 0 
0 0 0 0 0 0 0 0 0 0 
0 0 0 0 0 0 0 0 0 0 
0 0 0 0 0 0 0 0 0 0 
0 0 0 0 0 0 0 0 0 0 
0 0 0 0 0 0 0 0 0 0 
0 0 0 0 0 0 0 0 0 0 
0 0 0 0 0 0 0 0 0 0 
0 0 0 0 0 0 0 0 0 0 
0 0 0 0 0 0 0 0 0 0 
0 0 0 0 0 0 0 0 0 0 
0 0 0 0 0 0 0 0 0 0 
0 0 0 0 0 0 0 0 0 0 
0 0 0 0 0 0 0 0 0 0 
0 0 0 0 0 0 0 0 0 0 
0 0 0 0 0 0 0 0 0 0 
0 0 0 0 0 0 0 0 0 0 
0 0 0 0 0 0 0 0 0 0 
0 0 0 0 0 0 0 0 0 0 
0 0 0 0 0 0 0 0 0 0 
0 0 0 0 0 0 0 0 0 0 
0 0 0 0 0 0 0 0 0 0 
0 0 0 0 0 0 0 0 0 0 
0 0 0 0 0 0 0 0 0 0 
0 0 0 0 0 0 0 0 0 0 
0 0 0 0 0 0 0 0 0 0 
0 0 0 0 0 0 0 0 0 0 
0 0 0 0 0 0 0 0 0 0 
0 0 0 0 0 0 0 0 0 0 
0 0 0 0 0 0 0 0 0 0 
0 0 0 0 0 0 0 0 0 0 
0 0 0 0 0 0 0 0 0 0 
0 0 0 0 0 0 0 0 0 0 
0 0 0 0 0 0 0 0 0 0 
0 0 0 0 0 0 0 0 0 0 
0 0 0 0 0 0 0 0 0 0 
0 0 0 0 0 0 0 0 0 0 
0 0 0 0 0 0 0 0 0 0 
0 0 0 0 0 0 0 0 0 0 
0 0 0 0 0 0 0 0 0 0 
0 0 0 0 0 0 0 0 0 0 
0 0 0 0 0 0 0 0 0 0 
0 0 0 0 0 0 0 0 0 0 
0 0 0 0 0 0 0 0 0 0 
0 0 0 0 0 0 0 0 0 0 
0 0 0 0 0 0 0 0 0 0 
0 0 0 0 0 0 0 0 0 0 
0 0 0 0 0 0 0 0 0 0 
0 0 0 0 0 0 0 0 0 0 
0 0 0 0 0 0 0 0 0 0 
0 0 0 0 0 0 0 0 0 0 
0 0 0 0 0 0 0 0 0 0 
0 0 0 0 0 0 0 0 0 0 
0 0 0 0 0 0 0 0 0 0 
0 0 0 0 0 0 0 0 0 0 
0 0 0 0 0 0 0 0 0 0 
0 0 0 0 0 0 0 0 0 0 
0 0 0 0 0 0 0 0 0 0 
0 0 0 0 0 0 0 0 0 0 
0 0 0 0 0 0 0 0 0 0 
0 0 0 0 0 0 0 0 0 0 
0 0 0 0 0 0 0 0 0 0 
0 0 0 0 0 0 0 0 0 0 
0 0 0 0 0 0 0 0 0 0 
0 0 0 0 0 0 0 0 0 0 
0 0 0 0 0 0 0 0 0 0 
0 0 0 0 0 0 0 0 0 0 
0 0 0 0 0 0 0 0 0 0 
0 0 0 0 0 0 0 0 0 0 
0 0 0 0 0 0 0 0 0 0 
0 0 0 0 0 0 0 0 0 0 
0 0 0 0 0 0 0 0 0 0 
0 0 0 0 0 0 0 0 0 0 
0 0 0 0 0 0 0 0 0 0 
0 0 0 0 0 0 0 0 0 0 
0 0 0 0 0 0 0 0 0 0 
0 0 0 0 0 0 0 0 0 0 
0 0 0 0 0 0 0 0 0 0 
0 0 0 0 0 0 0 0 0 0 
0 0 0 0 0 0 0 0 0 0 
0 0 0 0 0 0 0 0 0 0 
0 0 0 0 0 0 0 0 0 0 
0 0 0 0 0 0 0 0 0 0 
0 0 0 0 0 0 0 0 0 0 
0 0 0 0 0 0 0 0 0 0 
0 0 0 0 0 0 0 0 0 0 
0 0 0 0 0 0 0 0 0 0 
0 0 0 0 0 0 0 0 0 0 
0 0 0 0 0 0 0 0 0 0 
0 0 0 0 0 0 0 0 0 0 
0 0 0 0 0 0 0 0 0 0 
0 0 0 0 0 0 0 0 0 0 
0 0 0 0 0 0 0 0 0 0 
0 0 0 0 0 0 0 0 0 0 
0 0 0 0 0 0 0 0 0 0 
0 0 0 0 0 0 0 0 0 0 
0 0 0 0 0 0 0 0 0 0 
0 0 0 0 0 0 0 0 0 0 
0 0 0 0 0 0 0 0 0 0 
0 0 0 0 0 0 0 0 0 0 
0 0 0 0 0 0 0 0 0 0 
0 0 0 0 0 0 0 0 0 0 
0 0 0 0 0 0 0 0 0 0 
0 0 0 0 0 0 0 0 0 0 
0 0 0 0 0 0 0 0 0 0 
0 0 0 0 0 0 0 0 0 0 
0 0 0 0 0 0 0 0 0 0 
0 0 0 0 0 0 0 0 0 0 
0 0 0 0 0 0 0 0 0 0 
0 0 0 0 0 0 0 0 0 0 
0 0 0 0 0 0 0 0 0 0 
0 0 0 0 0 0 0 0 0 0 
0 0 0 0 0 0 0 0 0 0 
0 0 0 0 0 0 0 0 0 0 
0 0 0 0 0 0 0 0 0 0 
0 0 0 0 0 0 0 0 0 0 
0 0 0 0 0 0 0 0 0 0 
0 0 0 0 0 0 0 0 0 0 
0 0 0 0 0 0 0 0 0 0 
0 0 0 0 0 0 0 0 0 0 
0 0 0 0 0 0 0 0 0 0 
0 0 0 0 0 0 0 0 0 0 
0 0 0 0 0 0 0 0 0 0 
0 0 0 0 0 0 0 0 0 0 
0 0 0 0 0 0 0 0 0 0 
0 0 0 0 0 0 0 0 0 0 
0 0 0 0 0 0 0 0 0 0 
0 0 0 0 0 0 0 0 0 0 
0 0 0 0 0 0 0 0 0 0 
0 0 0 0 0 0 0 0 0 0 
0 0 0 0 0 0 0 0 0 0 
0 0 0 0 0 0 0 0 0 0 
0 0 0 0 0 0 0 0 0 0 
0 0 0 0 0 0 0 0 0 0 
0 0 0 0 0 0 0 0 0 0 
0 0 0 0 0 0 0 0 0 0 
0 0 0 0 0 0 0 0 0 0 
0 0 0 0 0 0 0 0 0 0 
0 0 0 0 0 0 0 0 0 0 
0 0 0 0 0 0 0 0 0 0 
0 0 0 0 0 0 0 0 0 0 
0 0 0 0 0 0 0 0 0 0 
0 0 0 0 0 0 0 0 0 0 
0 0 0 0 0 0 0 0 0 0 
0 0 0 0 0 0 0 0 0 0 
0 0 0 0 0 0 0 0 0 0 
0 0 0 0 0 0 0 0 0 0 
0 0 0 0 0 0 0 0 0 0 
0 0 0 0 0 0 0 0 0 0 
0 0 0 0 0 0 0 0 0 0 
0 0 0 0 0 0 0 0 0 0 
0 0 0 0 0 0 0 0 0 0 
0 0 0 0 0 0 0 0 0 0 
0 0 0 0 0 0 0 0 0 0 
0 0 0 0 0 0 0 0 0 0 
0 0 0 0 0 0 0 0 0 0 
0 0 0 0 0 0 0 0 0 0 
0 0 0 0 0 0 0 0 0 0 
0 0 0 0 0 0 0 0 0 0 
0 0 0 0 0 0 0 0 0 0 
0 0 0 0 0 0 0 0 0 0 
0 0 0 0 0 0 0 0 0 0 
0 0 0 0 0 0 0 0 0 0 
0 0 0 0 0 0 0 0 0 0 
0 0 0 0 0 0 0 0 0 0 
0 0 0 0 0 0 0 0 0 0 
0 0 0 0 0 0 0 0 0 0 
0 0 0 0 0 0 0 0 0 0 
0 0 0 0 0 0 0 0 0 0 
0 0 0 0 0 0 0 0 0 0 
0 0 0 0 0 0 0 0 0 0 
0 0 0 0 0 0 0 0 0 0 
0 0 0 0 0 0 0 0 0 0 
0 0 0 0 0 0 0 0 0 0 
0 0 0 0 0 0 0 0 0 0 
0 0 0 0 0 0 0 0 0 0 
0 0 0 0 0 0 0 0 0 0 
0 0 0 0 0 0 0 0 0 0 
0 0 0 0 0 0 0 0 0 0 
0 0 0 0 0 0 0 0 0 0 
0 0 0 0 0 0 0 0 0 0 
0 0 0 0 0 0 0 0 0 0 
0 0 0 0 0 0 0 0 0 0 
0 0 0 0 0 0 0 0 0 0 
0 0 0 0 0 0 0 0 0 0 
0 0 0 0 0 0 0 0 0 0 
0 0 0 0 0 0 0 0 0 0 
0 0 0 0 0 0 0 0 0 0 
0 0 0 0 0 0 0 0 0 0 
0 0 0 0 0 0 0 0 0 0 
0 0 0 0 0 0 0 0 0 0 
0 0 0 0 0 0 0 0 0 0 
0 0 0 0 0 0 0 0 0 0 
0 0 0 0 0 0 0 0 0 0 
0 0 0 0 0 0 0 0 0 0 
0 0 0 0 0 0 0 0 0 0 
0 0 0 0 0 0 0 0 0 0 
0 0 0 0 0 0 0 0 0 0 
0 0 0 0 0 0 0 0 0 0 
0 0 0 0 0 0 0 0 0 0 
0 0 0 0 0 0 0 0 0 0 
0 0 0 0 0 0 0 0 0 0 
0 0 0 0 0 0 0 0 0 0 
0 0 0 0 0 0 0 0 0 0 
0 0 0 0 0 0 0 0 0 0 
0 0 0 0 0 0 0 0 0 0 
0 0 0 0 0 0 0 0 0 0 
0 0 0 0 0 0 0 0.000514826 0.00343667 0.00151131 
0.000156394 0 0 0 0 0 0 0 0 0 
0 0 0 0 0 0 0 0 0 0 
0 0 0 0 0 0 0 0 0 0 
0 0 0 0 0 0 0 0 0 0 
0 0 0.00372238 0.0248769 0.0111148 0.00119454 5.52235e-06 0 0 0 
0 0 0 0 0 0 0 0 0 0 
0 0 0 0 0 0 0 0 0 0 
0 0 0 0 0 0 0 0 0 0 
0 0 0 0 0 0 0 0.00333173 0.0225369 0.0117256 
0.00167333 5.72755e-05 0 0 0 0 0 0 0 0 
0 0 0 0 0 0 0 0 0 0 
0 0 0 0 0 0 0 0 0 0 
0 0 0 0 0 0 0 0 0 0 
0 0 0.000442103 0.00370782 0.00626491 0.00182287 0.000146267 0 0 0 
0 0 0 0 0 0 0 0 0 0 
0 0 0 0 0 0 0 0 0 0 
0 0 0 0 0 0 0 0 0 0 
0 0 1.66189e-05 0.000326683 0.00142343 0.000881889 0.00425594 0.000939517 0.000157961 0.000750132 
0.000255008 2.20893e-05 0 0 0 0 0 0 0 0 
0 0 0 0 0 0 0 0 0 0 
0 0 0 0 0 0 0 0 0 0 
0 0 0 0 0 0 0 0.000119932 0.00235755 0.0102724 
0.00623007 0.0298496 0.00658943 0.000306477 0 0 0 0 0 0 
0 0 0 0 0 0 0 0 0 0 
0 0 0 0 0 0 0 0 0 0 
0 0 0 0 0 0 0 0 0 0 
0.000278611 0.00209575 0.00242715 0.00240615 0.00914277 0.0060342 0.0284684 0.0121941 0.0032 0.000314843 
0 0 0 0 0 0 0 0 0 0 
0 0 0 0 0 0 0 0 0 0 
0 0 0 0 0 0 0 0 0 0 
0 0 0 0 0 0.00193328 0.0145424 0.0161198 0.00250037 0.00196142 
0.0128543 0.0574829 0.053358 0.0205032 0.0021495 0 0 0 0 0 
0 0 0 0 0 0 0 0 0 0 
0 0 0 0 0 0 0 0 0 0 
0 0 0 0 0 0 0 0 0 0 
0.00128586 0.00967239 0.0107122 0.00147943 0.00264166 0.0281512 0.0794923 0.0426664 0.0125564 0.00122881 
0 0 0 0 0 0 0 0 0 0 
0 0 0 0 0 0 0 0 0 0 
0 0 0 0 0 0 0 0 0 0 
0 0 0 0 0 0.000158083 0.00118913 0.00131696 0.000181881 0.000405911 
0.0042206 0.0114084 0.00553316 0.00150337 0.000143444 0 0 0 0 0 
0 0 0 0 0 0 0 0 0 0 
0 0 0 0 0 0 0 0 0 0 
0 0 0 0 0 0 0 0 0 0 
0 0 0 0 0 0 0 0 0 0 
0 0 0 0 0 0 0 0 0 0 
0 0 0 0 0 0 0 0 0 0 
0 0 0 0 0 0 0 0 0 0 
0 0 0 0 0 0 0 0 0 0 
0 0 0 0 0 0 0 0 0 0 
0 0 0 0 0 0 0 0 0 0 
0 0 0 0 0 0 0 0 0 0 
0 0 0 0 0 0 0 0 0 0 
0 0 0 0 0 0 0 0 0 0 
0 0 0 0 0 0 0 0 0 0 
0 0 0 0 0 0 0 0 0 0 
0 0 0 0 0 0 0 0 0 0 
0 0 0 0 0 0 0 0 0 0 
0 0 0 0 0 0 0 0 0 0 
0 0 0 0 0 0 0 0 0 0 
0 0 0 0 0 0 0 0 0 0 
0 0 0 0 0 0 0 0 0 0 
0 0 0 0 0 0 0 0 0 0 
0 0 0 0 0 0 0 0 0 0 
0 0 0 0 0 0 0 0 0 0 
0 0 0 0 0 0 0 0 0 0 
0 0 0 0 0 0 0 0 0 0 
0 0 0 0 0 0 0 0 0 0 
0 0 0 0 0 0 0 0 0 0 
0 0 0 0 0 0 0 0 0 0 
0 0 0 0 0 0 0 0 0 0 
0 0 0 0 0 0 0 0 0 0 
0 0 0 0 0 0 0 0 0 0 
0 0 0 0 0 0 0 0 0 0 
0 0 0 0 0 0 0 0 0 0 
0 0 0 0 0 0 0 0 0 0 
0 0 0 0 0 0 0 0 0 0 
0 0 0 0 0 0 0 0 0 0 
0 0 0 0 0 0 0 0 0 0 
0 0 0 0 0 0 0 0 0 0 
0 0 0 0 0 0 0 0 0 0 
0 0 0 0 0 0 0 0 0 0 
0 0 0 0 0 0 0 0 0 0 
0 0 0 0 0 0 0 0 0 0 
0 0 0 0 0 0 0 0 0 0 
0 0 0 0 0 0 0 0 0 0 
0 0 0 0 0 0 0 0 0 0 
0 0 0 0 0 0 0 0 0 0 
0 0 0 0 0 0 0 0 0 0 
0 0 0 0 0 0 0 0 0 0 
0 0 0 0 0 0 0 0 0 0 
0 0 0 0 0 0 0 0 0 0 
0 0 0 0 0 0 0 0 0 0 
0 0 0 0 0 0 0 0 0 0 
0 0 0 0 0 0 0 0 0 0 
0 0 0 0 0 0 0 0 0 0 
0 0 0 0 0 0 0 0 0 0 
0 0 0 0 0 0 0 0 0 0 
0 0 0 0 0 0 0 0 0 0 
0 0 0 0 0 0 0 0 0 0 
0 0 0 0 0 0 0 0 0 0 
0 0 0 0 0 0 0 0 0 0 
0 0 0 0 0 0 0 0 0 0 
0 0 0 0 0 0 0 0 0 0 
0 0 0 0 0 0 0 0 0 0 
0 0 0 0 0 0 0 0 0 0 
0 0 0 0 0 0 0 0 0 0 
0 0 0 0 0 0 0 0 0 0 
0 0 0 0 0 0 0 0 0 0 
0 0 0 0 0 0 0 0 0 0 
0 0 0 0 0 0 0 0 0 0 
0 0 0 0 0 0 0 0 0 0 
0 0 0 0 0 0 0 0 0 0 
0 0 0 0 0 0 0 0 0 0 
0 0 0 0 0 0 0 0 0 0 
0 0 0 0 0 0 0 0 0 0 
0 0 0 0 0 0 0 0 0 0 
0 0 0 0 0 0 0 0 0 0 
0 0 0 0 0 0 0 0 0 0 
0 0 0 0 0 0 0 0 0 0 
0 0 0 0 0 0 0 0 0 0 
0 0 0 0 0 0 0 0 0 0 
0 0 0 0 0 0 0 0 0 0 
0 0 0 0 0 0 0 0 0 0 
0 0 0 0 0 0 0 0 0 0 
0 0 0 0 0 0 0 0 0 0 
0 0 0 0 0 0 0 0 0 0 
0 0 0 0 0 0 0 0 0 0 
0 0 0 0 0 0 0 0 0 0 
0 0 0 0 0 0 0 0 0 0 
0 0 0 0 0 0 0 0 0 0 
0 0 0 0 0 0 0 0 0 0 
0 0 0 0 0 0 0 0 0 0 
0 0 0 0 0 0 0 0 0 0 
0 0 0 0 0 0 0 0 0 0 
0 0 0 0 0 0 0 0 0 0 
0 0 0 0 0 0 0 0 0 0 
0 0 0 0 0 0 0 0 0 0 
0 0 0 0 0 0 0 0 0 0 
0 0 0 0 0 0 0 0 0 0 
0 0 0 0 0 0 0 0 0 0 
0 0 0 0 0 0 0 0 0 0 
0 0 0 0 0 0 0 0 0 0 
0 0 0 0 0 0 0 0 0 0 
0 0 0 0 0 0 0 0 0 0 
0 0 0 0 0 0 0 0 0 0 
0 0 0 0 0 0 0 0 0 0 
0 0 0 0 0 0 0 0 0 0 
0 0 0 0 0 0 0 0 0 0 
0 0 0 0 0 0 0 0 0 0 
0 0 0 0 0 0 0 0 0 0 
0 0 0 0 0 0 0 0 0 0 
0 0 0 0 0 0 0 0 0 0 
0 0 0 0 0 0 0 0 0 0 
0 0 0 0 0 0 0 0 0 0 
0 0 0 0 0 0 0 0 0 0 
0 0 0 0 0 0 0 0 0 0 
0 0 0 0 0 0 0 0 0 0 
0 0 0 0 0 0 0 0 0 0 
0 0 0 0 0 0 0 0 0 0 
0 0 0 0 0 0 0 0 0 0 
0 0 0 0 0 0 0 0 0 0 
0 0 0 0 0 0 0 0 0 0 
0 0 0 0 0 0 0 0 0 0 
0 0 0 0 0 0 0 0 0 0 
0 0 0 0 0 0 0 0 0 0 
0 0 0 0 0 0 0 0 0 0 
0 0 0 0 0 0 0 0 0 0 
0 0 0 0 0 0 0 0 0 0 
0 0 0 0 0 0 0 0 0 0 
0 0 0 0 0 0 0 0 0 0 
0 0 0 0 0 0 0 0 0 0 
0 0 0 0 0 0 0 0 0 0 
0 0 0 0 0 0 0 0 0 0 
0 0 0 0 0 0 0 0 0 0 
0 0 0 0 0 0 0 0 0 0 
0 0 0 0 0 0 0 0 0 0 
0 0 0 0 0 0 0 0 0 0 
0 0 0 0 0 0 0 0 0 0 
0 0 0 0 0 0 0 0.00346876 0.0237685 0.0140897 
0.00166692 0 0 0 0 0 0 0 0 0 
0 0 0 0 0 0 0 0 0 0 
0 0 0 0 0 0 0 0 0 0 
0 0 0 0 0 0 0 0 0 0 
0 0 0.0307751 0.213184 0.141333 0.0274466 0.00162438 0 0 0 
0 0 0 0 0 0 0 0 0 0 
0 0 0 0 0 0 0 0 0 0 
0 0 0 0 0 0 0 0 0 0 
0 0 0 0 0 0 0 0.0592824 0.422904 0.357839 
0.113289 0.0106894 0 0 0 0 0 0 0 0 
0 0 0 0 0 0 0 0 0 0 
0 0 0 0 0 0 0 0 0 0 
0 0 0 0 0 0 0 0 0 0 
0 0 0.0121747 0.0983945 0.148632 0.0449566 0.00378783 0 0 0 
0 0 0 0 0 0 0 0 0 0 
0 0 0 0 0 0 0 0 0 0 
0 0 0 0 0 0 0 0 0 0 
0 5.72509e-06 0.000190471 0.00452708 0.0227168 0.00810473 0.0297262 0.0107443 0.00664269 0.0152353 
0.00441505 0.000339546 0 0 0 0 0 0 0 0 
0 0 0 0 0 0 0 0 0 0 
0 0 0 0 0 0 0 0 0 0 
0 0 0 0 0 0 4.59389e-05 0.00140406 0.0353314 0.18487 
0.0929878 0.258213 0.0763204 0.00586206 0 0 0 0 0 0 
0 0 0 0 0 0 0 0 0 0 
0 0 0 0 0 0 0 0 0 0 
0 0 0 0 0 0 0 0 5.88332e-05 0.000496499 
0.00318571 0.0197393 0.0328523 0.0504243 0.278777 0.282997 0.540653 0.189067 0.0361612 0.00301686 
0 0 0 0 0 0 0 0 0 0 
0 0 0 0 0 0 0 0 0 0 
0 0 0 0 0 0 0 0 0 0 
0 0 0 0.000430491 0.00363295 0.0230954 0.142737 0.231188 0.0411929 0.0453532 
0.143415 0.619124 0.737234 0.228703 0.020204 0 0 0 0 0 
0 0 0 0 0 0 0 0 0 0 
0 0 0 0 0 0 0 0 0 0 
0 0 0 0 0 0 0 0 0.000413275 0.00355666 
0.021472 0.130924 0.228831 0.0422804 0.0183319 0.197335 0.635935 0.409416 0.107835 0.00927239 
0 0 0 0 0 0 0 0 0 0 
0 0 0 0 0 0 0 0 0 0 
0 0 0 0 0 0 0 0 0 0 
0 0 0 5.56283e-05 0.000924222 0.00584815 0.0208021 0.0451369 0.0181676 0.00443392 
0.0295022 0.0908868 0.0502603 0.0119552 0.000981782 0 0 0 0 0 
0 0 0 0 0 0 0 0 0 0 
0 0 0 0 0 0 0 0 0 0 
0 0 0 0 0 0 0 0 0 0.0001655 
0.00111026 0.000833705 0.00230992 0.00197092 0.000260214 5.26108e-05 0.000395503 0.000436743 6.02881e-05 0 
0 0 0 0 0 0 0 0 0 0 
0 0 0 0 0 0 0 0 0 0 
0 0 0 0 0 0 0 0 0 0 
0 0 0 0 1.51458e-05 0.000101606 4.76576e-05 5.1026e-06 0 0 
0 0 0 0 0 0 0 0 0 0 
0 0 0 0 0 0 0 0 0 0 
0 0 0 0 0 0 0 0 0 0 
0 0 0 0 0 0 0 0 0 0 
0 0 0 0 0 0 0 0 0 0 
0 0 0 0 0 0 0 0 0 0 
0 0 0 0 0 0 0 0 0 0 
0 0 0 0 0 0 0 0 0 0 
0 0 0 0 0 0 0 0 0 0 
0 0 0 0 0 0 0 0 0 0 
0 0 0 0 0 0 0 0 0 0 
0 0 0 0 0 0 0 0 0 0 
0 0 0 0 0 0 0 0 0 0 
0 0 0 0 0 0 0 0 0 0 
0 0 0 0 0 0 0 0 0 0 
0 0 0 0 0 0 0 0 0 0 
0 0 0 0 0 0 0 0 0 0 
0 0 0 0 0 0 0 0 0 0 
0 0 0 0 0 0 0 0 0 0 
0 0 0 0 0 0 0 0 0 0 
0 0 0 0 0 0 0 0 0 0 
0 0 0 0 0 0 0 0 0 0 
0 0 0 0 0 0 0 0 0 0 
0 0 0 0 0 0 0 0 0 0 
0 0 0 0 0 0 0 0 0 0 
0 0 0 0 0 0 0 0 0 0 
0 0 0 0 0 0 0 0 0 0 
0 0 0 0 0 0 0 0 0 0 
0 0 0 0 0 0 0 0 0 0 
0 0 0 0 0 0 0 0 0 0 
0 0 0 0 0 0 0 0 0 0 
0 0 0 0 0 0 0 0 0 0 
0 0 0 0 0 0 0 0 0 0 
0 0 0 0 0 0 0 0 0 0 
0 0 0 0 0 0 0 0 0 0 
0 0 0 0 0 0 0 0 0 0 
0 0 0 0 0 0 0 0 0 0 
0 0 0 0 0 0 0 0 0 0 
0 0 0 0 0 0 0 0 0 0 
0 0 0 0 0 0 0 0 0 0 
0 0 0 0 0 0 0 0 0 0 
0 0 0 0 0 0 0 0 0 0 
0 0 0 0 0 0 0 0 0 0 
0 0 0 0 0 0 0 0 0 0 
0 0 0 0 0 0 0 0 0 0 
0 0 0 0 0 0 0 0 0 0 
0 0 0 0 0 0 0 0 0 0 
0 0 0 0 0 0 0 0 0 0 
0 0 0 0 0 0 0 0 0 0 
0 0 0 0 0 0 0 0 0 0 
0 0 0 0 0 0 0 0 0 0 
0 0 0 0 0 0 0 0 0 0 
0 0 0 0 0 0 0 0 0 0 
0 0 0 0 0 0 0 0 0 0 
0 0 0 0 0 0 0 0 0 0 
0 0 0 0 0 0 0 0 0 0 
0 0 0 0 0 0 0 0 0 0 
0 0 0 0 0 0 0 0 0 0 
0 0 0 0 0 0 0 0 0 0 
0 0 0 0 0 0 0 0 0 0 
0 0 0 0 0 0 0 0 0 0 
0 0 0 0 0 0 0 0 0 0 
0 0 0 0 0 0 0 0 0 0 
0 0 0 0 0 0 0 0 0 0 
0 0 0 0 0 0 0 0 0 0 
0 0 0 0 0 0 0 0 0 0 
0 0 0 0 0 0 0 0 0 0 
0 0 0 0 0 0 0 0 0 0 
0 0 0 0 0 0 0 0 0 0 
0 0 0 0 0 0 0 0 0 0 
0 0 0 0 0 0 0 0 0 0 
0 0 0 0 0 0 0 0 0 0 
0 0 0 0 0 0 0 0 0 0 
0 0 0 0 0 0 0 0 0 0 
0 0 0 0 0 0 0 0 0 0 
0 0 0 0 0 0 0 0 0 0 
0 0 0 0 0 0 0 0 0 0 
0 0 0 0 0 0 0 0 0 0 
0 0 0 0 0 0 0 0 0 0 
0 0 0 0 0 0 0 0 0 0 
0 0 0 0 0 0 0 0 0 0 
0 0 0 0 0 0 0 0 0 0 
0 0 0 0 0 0 0 0 0 0 
0 0 0 0 0 0 0 0 0 0 
0 0 0 0 0 0 0 0 0 0 
0 0 0 0 0 0 0 0 0 0 
0 0 0 0 0 0 0 0 0 0 
0 0 0 0 0 0 0 0 0 0 
0 0 0 0 0 0 0 0 0 0 
0 0 0 0 0 0 0 0 0 0 
0 0 0 0 0 0 0 0 0 0 
0 0 0 0 0 0 0 0 0 0 
0 0 0 0 0 0 0 0 0 0 
0 0 0 0 0 0 0 0 0 0 
0 0 0 0 0 0 0 0 0 0 
0 0 0 0 0 0 0 0 0 0 
0 0 0 0 0 0 0 0 0 0 
0 0 0 0 0 0 0 0 0 0 
0 0 0 0 0 0 0 0 0 0 
0 0 0 0 0 0 0 0 0 0 
0 0 0 0 0 0 0 0 0 0 
0 0 0 0 0 0 0 0 0 0 
0 0 0 0 0 0 0 0 0 0 
0 0 0 0 0 0 0 0 0 0 
0 0 0 0 0 0 0 0 0 0 
0 0 0 0 0 0 0 0 0 0 
0 0 0 0 0 0 0 0 0 0 
0 0 0 0 0 0 0 0 0 0 
0 0 0 0 0 0 0 0 0 0 
0 0 0 0 0 0 0 0 0 0 
0 0 0 0 0 0 0 0 0 0 
0 0 0 0 0 0 0 0 0 0 
0 0 0 0 0 0 0 0 0 0 
0 0 0 0 0 0 0 0 0 0 
0 0 0 0 0 0 0 0 0 0 
0 0 0 0 0 0 0 0 0 0 
0 0 0 0 0 0 0 0 0 0 
0 0 0 0 0 0 0 0 0 0 
0 0 0 0 0 0 0 0 0 0 
0 0 0 0 0 0 0 0 0 0 
0 0 0 0 0 0 0 0 0 0 
0 0 0 0 0 0 0 0 0 0 
0 0 0 0 0 0 0 0 0 0 
0 0 0 0 0 0 0 0 0 0 
0 0 0 0 0 0 0 0 0 0 
0 0 0 0 0 0 0 0 0 0 
0 0 0 0 0 0 0 0 0 0 
0 0 0 0 0 0 0 0 0 0 
0 0 0 0 0 0 0 0 0 0 
0 0 0 0 0 0 0 0 0 0 
0 0 0 0 0 0.000624447 0.0115127 0.0505487 0.0241999 0.030135 
0.00442813 0 0 0 0 0 0 0 0 0 
0 0 0 0 0 0 0 0 0 0 
0 0 0 0 0 0 0 0 0 0 
0 0 0 0 0 0 0 0 0 0 
0.00407452 0.0767431 0.384521 0.47705 0.473669 0.128375 0.0101312 0 0 0 
0 0 0 0 0 0 0 0 0 0 
0 0 0 0 0 0 0 0 0 0 
0 0 0 0 0 0 0 0 0 0 
0 0 0 0 1.30019e-05 0.00132274 0.0331496 0.451949 2.11364 1.89256 
0.660708 0.0658409 0 0 0 0 0 0 0 0 
0 0 0 0 0 0 0 0 0 0 
0 0 0 0 0 0 0 0 0 0 
0 0 0 0 0 0 0 0 0 0.000476131 
0.00399142 0.00950467 0.0867318 0.529409 0.7148 0.215644 0.0183428 0 0 0 
0 0 0 0 0 0 0 0 0 0 
0 0 0 0 0 0 0 0 0 0 
0 0 0 0 0 0 0 0 0 0 
0 0.000666887 0.00626775 0.0273478 0.0975086 0.0706974 0.0752196 0.0606194 0.0433416 0.0756159 
0.0192642 0.00128878 0 0 0 0 0 0 0 0 
0 0 0 0 0 0 0 0 0 0 
0 0 0 0 0 0 0 0 0 0 
0 0 0 0 0 0 0.00714592 0.059882 0.219812 0.846424 
0.580908 0.610992 0.365533 0.0626894 0.00400401 0.000183362 0 0 0 0 
0 0 0 0 0 0 0 0 0 0 
0 0 0 0 0 0 0 0 0 0 
0 0 0 0 0 0 0 0 0.000601627 0.00655213 
0.0221977 0.0732974 0.293818 0.356587 1.65147 1.7519 2.54197 0.901951 0.223798 0.0231374 
0.000141583 0 0 0 0 0 0 0 0 0 
0 0 0 0 0 0 0 0 0 0 
0 0 0 0 0 0 0 0 0 0 
0 0 0 0.00440218 0.0502993 0.184626 0.448622 1.20923 0.331712 0.385192 
0.452312 1.73341 2.69025 0.701263 0.0571937 0.00113608 0 0 0 0 
0 0 0 0 0 0 0 0 0 0 
0 0 0 0 0 0 0 0 0 0 
0 0 0 0 0 0 0 0 0.00422613 0.062958 
0.312226 0.715653 1.24248 0.295696 0.04413 0.191022 1.14686 1.44151 0.369905 0.0369877 
0.00163234 0 0 0 0 0 0 0 0 0 
0 0 0 0 0 0 0 0 0 0 
0 0 0 0 0 0 0 0 0 0 
0 0 0 0.000568853 0.0210825 0.139783 0.234026 0.28603 0.127619 0.0344971 
0.197543 0.487117 0.325804 0.0904671 0.0094758 0.000233969 0 0 0 0 
0 0 0 0 0 0 0 0 0 0 
0 0 0 0 0 0 0 0 0 0 
0 0 0 0 0 0 0 0 0 0.00389843 
0.028119 0.0270265 0.0193498 0.0140508 0.0086581 0.0574244 0.0992285 0.0322279 0.00776003 0.00079031 
0 0 0 0 0 0 0 0 0 0 
0 0 0 0 0 0 0 0 0 0 
0 0 0 0 0 0 0 0 0 0 
0 0 0 0 0.000310839 0.00208527 0.000978083 0.000104721 0 0.000589287 
0.00479779 0.00723543 0.00104309 0 0 0 0 0 0 0 
0 0 0 0 0 0 0 0 0 0 
0 0 0 0 0 0 0 0 0 0 
0 0 0 0 0 0 0 0 0 0 
0 0 0 0 0 0 0 0 0 0 
0 0 0 0 0 0 0 0 0 0 
0 0 0 0 0 0 0 0 0 0 
0 0 0 0 0 0 0 0 0 0 
0 0 0 0 0 0 0 0 0 0 
0 0 0 0 0 0 0 0 0 0 
0 0 0 0 0 0 0 0 0 0 
0 0 0 0 0 0 0 0 0 0 
0 0 0 0 0 0 0 0 0 0 
0 0 0 0 0 0 0 0 0 0 
0 0 0 0 0 0 0 0 0 0 
0 0 0 0 0 0 0 0 0 0 
0 0 0 0 0 0 0 0 0 0 
0 0 0 0 0 0 0 0 0 0 
0 0 0 0 0 0 0 0 0 0 
0 0 0 0 0 0 0 0 0 0 
0 0 0 0 0 0 0 0 0 0 
0 0 0 0 0 0 0 0 0 0 
0 0 0 0 0 0 0 0 0 0 
0 0 0 0 0 0 0 0 0 0 
0 0 0 0 0 0 0 0 0 0 
0 0 0 0 0 0 0 0 0 0 
0 0 0 0 0 0 0 0 0 0 
0 0 0 0 0 0 0 0 0 0 
0 0 0 0 0 0 0 0 0 0 
0 0 0 0 0 0 0 0 0 0 
0 0 0 0 0 0 0 0 0 0 
0 0 0 0 0 0 0 0 0 0 
0 0 0 0 0 0 0 0 0 0 
0 0 0 0 0 0 0 0 0 0 
0 0 0 0 0 0 0 0 0 0 
0 0 0 0 0 0 0 0 0 0 
0 0 0 0 0 0 0 0 0 0 
0 0 0 0 0 0 0 0 0 0 
0 0 0 0 0 0 0 0 0 0 
0 0 0 0 0 0 0 0 0 0 
0 0 0 0 0 0 0 0 0 0 
0 0 0 0 0 0 0 0 0 0 
0 0 0 0 0 0 0 0 0 0 
0 0 0 0 0 0 0 0 0 0 
0 0 0 0 0 0 0 0 0 0 
0 0 0 0 0 0 0 0 0 0 
0 0 0 0 0 0 0 0 0 0 
0 0 0 0 0 0 0 0 0 0 
0 0 0 0 0 0 0 0 0 0 
0 0 0 0 0 0 0 0 0 0 
0 0 0 0 0 0 0 0 0 0 
0 0 0 0 0 0 0 0 0 0 
0 0 0 0 0 0 0 0 0 0 
0 0 0 0 0 0 0 0 0 0 
0 0 0 0 0 0 0 0 0 0 
0 0 0 0 0 0 0 0 0 0 
0 0 0 0 0 0 0 0 0 0 
0 0 0 0 0 0 0 0 0 0 
0 0 0 0 0 0 0 0 0 0 
0 0 0 0 0 0 0 0 0 0 
0 0 0 0 0 0 0 0 0 0 
0 0 0 0 0 0 0 0 0 0 
0 0 0 0 0 0 0 0 0 0 
0 0 0 0 0 0 0 0 0 0 
0 0 0 0 0 0 0 0 0 0 
0 0 0 0 0 0 0 0 0 0 
0 0 0 0 0 0 0 0 0 0 
0 0 0 0 0 0 0 0 0 0 
0 0 0 0 0 0 0 0 0 0 
0 0 0 0 0 0 0 0 0 0 
0 0 0 0 0 0 0 0 0 0 
0 0 0 0 0 0 0 0 0 0 
0 0 0 0 0 0 0 0 0 0 
0 0 0 0 0 0 0 0 0 0 
0 0 0 0 0 0 0 0 0 0 
0 0 0 0 0 0 0 0 0 0 
0 0 0 0 0 0 0 0 0 0 
0 0 0 0 0 0 0 0 0 0 
0 0 0 0 0 0 0 0 0 0 
0 0 0 0 0 0 0 0 0 0 
0 0 0 0 0 0 0 0 0 0 
0 0 0 0 0 0 0 0 0 0 
0 0 0 0 0 0 0 0 0 0 
0 0 0 0 0 0 0 0 0 0 
0 0 0 0 0 0 0 0 0 0 
0 0 0 0 0 0 0 0 0 0 
0 0 0 0 0 0 0 0 0 0 
0 0 0 0 0 0 0 0 0 0 
0 0 0 0 0 0 0 0 0 0 
0 0 0 0 0 0 0 0 0 0 
0 0 0 0 0 0 0 0 0 0 
0 0 0 0 0 0 0 0 0 0 
0 0 0 0 0 0 0 0 0 0 
0 0 0 0 0 0 0 0 0 0 
0 0 0 0 0 0 0 0 0 0 
0 0 0 0 0 0 0 0 0 0 
0 0 0 0 0 0 0 0 0 0 
0 0 0 0 0 0 0 0 0 0 
0 0 0 0 0 0 0 0 0 0 
0 0 0 0 0 0 0 0 0 0 
0 0 0 0 0 0 0 0 0 0 
0 0 0 0 0 0 0 0 0 0 
0 0 0 0 0 0 0 0 0 0 
0 0 0 0 0 0 0 0 0 0 
0 0 0 0 0 0 0 0 0 0 
0 0 0 0 0 0 0 0 0 0 
0 0 0 0 0 0 0 0 0 0 
0 0 0 0 0 0 0 0 0 0 
0 0 0 0 0 0 0 0 0 0 
0 0 0 0 0 0 0 0 0 0 
0 0 0 0 0 0 0 0 0 0 
0 0 0 0 0 0 0 0 0 0 
0 0 0 0 0 0 0 0 0 0 
0 0 0 0 0 0 0 0 0 0 
0 0 0 0 0 0 0 0 0 0 
0 0 0 0 0 0 0 0 0 0 
0 0 0.000102415 0.000734866 0.000776701 0.0010366 0.000149771 0 3.19266e-05 0.000271895 
0.0004682 6.84715e-05 0 0 0 0 0 0 0 0 
0 0 0 0 0 0 0 0 0 0 
0 0 0 0 0 0 0 0 0 0 
0 0 0 0 0 0 0 0.00107804 0.00779887 0.00869978 
0.0117363 0.001696 0 0.000342228 0.00291491 0.00504638 0.000894066 2.50643e-05 0 0 
0 0 0 0 0 0 0 0 0 0 
0 0 0 0 0 0 0 0 0 0 
0 0 0 0 0 0 0 0 0 0 
0 0 0.0028135 0.0205926 0.0246762 0.0337324 0.00487574 0 0.000916331 0.00781863 
0.0144508 0.00782836 0.000917858 0 0 0 0 0 0 0 
0 0 0 0 0 0 0 0 0 0 
0 0 0 0 0 0 0 0 0 0 
0 0 0 0 0 0 0 0.000448697 0.00349071 0.00521594 
0.00535776 0.000741724 0 0.000138804 0.00126105 0.0116589 0.112145 0.35402 0.0735485 0.00728839 
0.000670434 0 0 0 0 0 0 0 0 0 
0 0 0 0 0 0 0 0 0 0 
0 0 0 0 0 0 0 0 0 0 
0 0 0.000148727 0.00239812 0.00939066 0.00145049 0 0 0 1.23284e-05 
0.028663 0.542528 2.39537 0.824708 0.166855 0.0249925 0.00158919 0 0 0 
0 0 0 0 0 0 0 0 0 0 
0 0 0 0 0 0 0 0 0 0 
0 0 0 0 0 0 0 2.88821e-05 0.000465703 0.00182362 
0.000281678 0 0 0 0.000109003 0.0103528 0.233697 1.4426 2.39049 0.812356 
0.138813 0.0103245 0 0 0 0 0 0 0 0 
0 0 0 0 0 0 0 0 0 0 
0 0 0 0 0 0 0 0 0 0 
0 0 8.91436e-07 1.43737e-05 5.62853e-05 8.69386e-06 0 0 0 0.00399172 
0.045296 0.164636 0.331691 0.680504 0.374653 0.0616977 0.00285588 0 0 0 
0 0 0 0 0 0 0 0 0 0 
0 0 0 0 0 0 0 0 0 0 
0 0 0 0 0 0 0 0 0 0 
0 0.00402244 0.0364806 0.0753295 0.0768896 0.422513 0.711977 0.756299 0.252081 0.132851 
0.0188134 0.000198802 0 0 0 0 0 0 0 0 
0 0 0 0 0 0 0 0 0 0 
0 0 0 0 0 0 0 0 0 0 
0 0 0 0 0 0.000178794 0.0463339 0.369304 0.614601 0.634716 
1.59118 1.24801 1.33126 0.754166 0.103492 0.00199243 0 0 0 0 
0 0 0 0 0 0 0 0 0 0 
0 0 0 0 0 0 0 0 0 0 
0 0 0 0 0 0 0 0 0.00150369 0.0221183 
0.0861898 0.228015 1.28289 1.0965 1.99932 1.50655 1.86774 1.51337 1.16826 0.167069 
0.00180519 0 0 0 0 0 0 0 0 0 
0 0 0 0 0 0 0 0 0 0 
0 0 0 0 0 0 0 0 0 0 
0 0 0 0.0110027 0.17838 0.760493 0.887125 2.70209 1.24175 1.46621 
0.556284 0.697618 1.12548 0.575369 0.14778 0.0131442 0 0 0 0 
0 0 0 0 0 0 0 0 0 0 
0 0 0 0 0 0 0 0 0 0 
0 0 0 0 0 0 0 0 0.0105627 0.270321 
1.5535 1.98688 1.54964 0.597205 0.295512 0.406587 1.72657 3.61151 1.56871 0.24211 
0.0122689 0 0 0 0 0 0 0 0 0 
0 0 0 0 0 0 0 0 0 0 
0 0 0 0 0 0 0 0 0 0 
0 0 0 0.00142177 0.0998628 0.717327 0.998986 0.364851 0.139455 0.158188 
1.20869 2.5101 1.5479 0.625321 0.0804362 0.00164224 0 0 0 0 
0 0 0 0 0 0 0 0 0 0 
0 0 0 0 0 0 0 0 0 0 
0 0 0 0 0 0 0 0 0 0.0183765 
0.135871 0.139879 0.0319166 0.0114831 0.0472649 0.38593 0.663368 0.20298 0.0617109 0.0071887 
0 0 0 0 0 0 0 0 0 0 
0 0 0 0 0 0 0 0 0 0 
0 0 0 0 0 0 0 0 0 0 
0 0 0 0 0.00138081 0.00926318 0.00434484 0.000465194 0 0.00396283 
0.0322641 0.0486567 0.00701454 0 0 0 0 0 0 0 
0 0 0 0 0 0 0 0 0 0 
0 0 0 0 0 0 0 0 0 0 
0 0 0 0 0 0 0 0 0 0 
0 0 0 0 0 0 0 0 0 0 
0 0 0 0 0 0 0 0 0 0 
0 0 0 0 0 0 0 0 0 0 
0 0 0 0 0 0 0 0 0 0 
0 0 0 0 0 0 0 0 0 0 
0 0 0 0 0 0 0 0 0 0 
0 0 0 0 0 0 0 0 0 0 
0 0 0 0 0 0 0 0 0 0 
0 0 0 0 0 0 0 0 0 0 
0 0 0 0 0 0 0 0 0 0 
0 0 0 0 0 0 0 0 0 0 
0 0 0 0 0 0 0 0 0 0 
0 0 0 0 0 0 0 0 0 0 
0 0 0 0 0 0 0 0 0 0 
0 0 0 0 0 0 0 0 0 0 
0 0 0 0 0 0 0 0 0 0 
0 0 0 0 0 0 0 0 0 0 
0 0 0 0 0 0 0 0 0 0 
0 0 0 0 0 0 0 0 0 0 
0 0 0 0 0 0 0 0 0 0 
0 0 0 0 0 0 0 0 0 0 
0 0 0 0 0 0 0 0 0 0 
0 0 0 0 0 0 0 0 0 0 
0 0 0 0 0 0 0 0 0 0 
0 0 0 0 0 0 0 0 0 0 
0 0 0 0 0 0 0 0 0 0 
0 0 0 0 0 0 0 0 0 0 
0 0 0 0 0 0 0 0 0 0 
0 0 0 0 0 0 0 0 0 0 
0 0 0 0 0 0 0 0 0 0 
0 0 0 0 0 0 0 0 0 0 
0 0 0 0 0 0 0 0 0 0 
0 0 0 0 0 0 0 0 0 0 
0 0 0 0 0 0 0 0 0 0 
0 0 0 0 0 0 0 0 0 0 
0 0 0 0 0 0 0 0 0 0 
0 0 0 0 0 0 0 0 0 0 
0 0 0 0 0 0 0 0 0 0 
0 0 0 0 0 0 0 0 0 0 
0 0 0 0 0 0 0 0 0 0 
0 0 0 0 0 0 0 0 0 0 
0 0 0 0 0 0 0 0 0 0 
0 0 0 0 0 0 0 0 0 0 
0 0 0 0 0 0 0 0 0 0 
0 0 0 0 0 0 0 0 0 0 
0 0 0 0 0 0 0 0 0 0 
0 0 0 0 0 0 0 0 0 0 
0 0 0 0 0 0 0 0 0 0 
0 0 0 0 0 0 0 0 0 0 
0 0 0 0 0 0 0 0 0 0 
0 0 0 0 0 0 0 0 0 0 
0 0 0 0 0 0 0 0 0 0 
0 0 0 0 0 0 0 0 0 0 
0 0 0 0 0 0 0 0 0 0 
0 0 0 0 0 0 0 0 0 0 
0 0 0 0 0 0 0 0 0 0 
0 0 0 0 0 0 0 0 0 0 
0 0 0 0 0 0 0 0 0 0 
0 0 0 0 0 0 0 0 0 0 
0 0 0 0 0 0 0 0 0 0 
0 0 0 0 0 0 0 0 0 0 
0 0 0 0 0 0 0 0 0 0 
0 0 0 0 0 0 0 0 0 0 
0 0 0 0 0 0 0 0 0 0 
0 0 0 0 0 0 0 0 0 0 
0 0 0 0 0 0 0 0 0 0 
0 0 0 0 0 0 0 0 0 0 
0 0 0 0 0 0 0 0 0 0 
0 0 0 0 0 0 0 0 0 0 
0 0 0 0 0 0 0 0 0 0 
0 0 0 0 0 0 0 0 0 0 
0 0 0 0 0 0 0 0 0 0 
0 0 0 0 0 0 0 0 0 0 
0 0 0 0 0 0 0 0 0 0 
0 0 0 0 0 0 0 0 0 0 
0 0 0 0 0 0 0 0 0 0 
0 0 0 0 0 0 0 0 0 0 
0 0 0 0 0 0 0 0 0 0 
0 0 0 0 0 0 0 0 0 0 
0 0 0 0 0 0 0 0 0 0 
0 0 0 0 0 0 0 0 0 0 
0 0 0 0 0 0 0 0 0 0 
0 0 0 0 0 0 0 0 0 0 
0 0 0 0 0 0 0 0 0 0 
0 0 0 0 0 0 0 0 0 0 
0 0 0 0 0 0 0 0 0 0 
0 0 0 0 0 0 0 0 0 0 
0 0 0 0 0 0 0 0 0 0 
0 0 0 0 0 0 0 0 0 0 
0 0 0 0 0 0 0 0 0 0 
0 0 0 0 0 0 0 0 0 0 
0 0 0 0 0 0 0 0 0 0 
0 0 0 0 0 0 0 0 0 0 
0 0 0 0 0 0 0 0 0 0 
0 0 0 0 0 0 0 0 0 0 
0 0 0 0 0 0 0 0 0 0 
0 0 0 0 0 0 0 0 0 0 
0 0 0 0 0 0 0 0 0 0 
0 0 0 0 0 0 0 0 0 0 
0 0 0 0 0 0 0 0 0 0 
0 0 0 0 0 0 0 0 0 0 
0 0 0 0 0 0 0 0 0 0 
0 0 0 0 0 0 0 0 0 0 
0 0 0 0 0 0 0 0 0 0 
0 0 0 0 0 0 0 0 0 0 
0 0 0 0 0 0 0 0 0 0 
0 0 0 0 0 0 0 0 0 0 
0 0 0 0 0 0 0 0 0 0 
0 0 0 0 0 0 0 0 0 0 
0 0 0 0 0 0 0 0 0 0 
0 0 0 0 0 0 0 0 0 0 
0 0 0 0 0 0 0 0 0 0 
0 0 0.000872189 0.00838397 0.0204571 0.0128563 0.00157411 0 0.000272852 0.00355967 
0.0118766 0.00182116 0 0 0 0 0 0 0 0 
0 0 0 0 0 0 0 0 0 0 
0 0 0 0 0 0 0 0 0 0 
0 0 0 0 0 0 0 0.00918087 0.0902531 0.226547 
0.127512 0.0150285 0 0.00292475 0.0371097 0.126732 0.0573304 0.00628794 0.000654367 0.000100448 
0 0 0 0 0 0 0 0 0 0 
0 0 0 0 0 0 0 0 0 0 
0 0 0 0 0 0 0 0 0 0 
0 0 0.0239605 0.245437 0.648975 0.309448 0.0376926 0.00203067 0.00806263 0.0967785 
0.352449 0.339528 0.0477451 0.00626445 0.000961622 0 0 0 0 0 
0 0 0 0 0 0 0 0 0 0 
0 0 0 0 0 0 0 0 0 0 
0 0 0 0 0 0 0 0.00390091 0.0589365 0.229392 
0.0911071 0.034821 0.0142534 0.00281094 0.0226085 0.150647 0.400218 0.345108 0.120686 0.012057 
0 0 0 0 0 0 0 0 0 0 
0 0 0 0 0 0 0 0 0 0 
0 0 0 0 0 0 0 0 0 0 
0 0 0.00177737 0.047414 0.233419 0.0497403 0.0210334 0.0104078 0.00118635 0.00128377 
0.0314411 0.435042 1.92334 0.80432 0.110244 0.00463809 0 0 0 0 
0 0 0 0 0 0 0 0 0 0 
0 0 0 0 0 0 0 0 0 0 
0 0 0 0 0 0 0 0.000345157 0.00813802 0.0383734 
0.00749962 0.00263135 0.00131476 0.000149865 0.000179686 0.0161802 0.203396 0.859893 1.17889 0.474177 
0.0492405 0 0 0 0 0 0 0 0 0 
0 0 0 0 0 0 0 0 0 0 
0 0 0 0 0 0 0 0 0 0 
0 0 1.06531e-05 0.000171774 0.000672639 0.000103896 0 0 0 0.00658013 
0.138063 0.788715 1.45446 2.07494 1.14124 0.135519 0 0 0 0 
0 0 0 0 0 0 0 0 0 0 
0 0 0 0 0 0 0 0 0 0 
0 0 0 0 0 0 0 0 0 0 
0 0.00277022 0.0233909 0.0393492 0.0454668 0.542369 2.43062 3.88775 1.33724 0.46163 
0.0543139 0 0 0 0 0 0 0 0 0 
0 0 0 0 0 0 0 0 0 0 
0 0 0 0 0 0 0 0 0 0 
0 0 0 0 0 0.00173286 0.0522516 0.329144 0.489633 0.328819 
0.48902 1.67601 2.74362 3.30121 0.50086 0.00543433 0 0 0 0 
0 0 0 0 0 0 0 0 0 0 
0 0 0 0 0 0 0 0 0 0 
0 0 0 0 0 0 0 0 0.000294619 0.0043643 
0.0425236 0.360366 1.43044 1.70102 1.96091 0.642556 0.730034 1.7997 2.58737 0.409366 
0.00589567 2.09034e-05 0.000147182 0.000110065 1.39936e-05 0 0 0 0 0 
0 0 0 0 0 0 0 0 0 0 
0 0 0 0 0 0 0 0 0 0 
0 0 0 0.00229195 0.0468389 0.349865 1.19971 1.89554 1.14336 2.35899 
1.48922 0.301628 0.454611 0.832135 0.363446 0.038764 0.000433881 0.00305498 0.00228457 0.000290459 
0 0 0 0 0 0 0 0 0 0 
0 0 0 0 0 0 0 0 0 0 
0 0 0 0 0 0 0 0 0.00293729 0.12768 
0.988887 2.02321 0.663347 0.244812 0.647301 0.612861 0.577115 1.45919 2.72934 0.487767 
0.0135362 0.0019368 0.0136371 0.0101981 0.00129658 0 0 0 0 0 
0 0 0 0 0 0 0 0 0 0 
0 0 0 0 0 0 0 0 0 0 
0 0 0 0.000414757 0.0323447 0.259553 0.481336 0.112543 0.02771 0.11571 
0.691168 1.63306 0.881398 1.07369 0.163842 0.00119916 0.000300693 0.0021172 0.00158328 0.000201297 
0 0 0 0 0 0 0 0 0 0 
0 0 0 0 0 0 0 0 0 0 
0 0 0 0 0 0 0 0 0 0.00342153 
0.0265164 0.034009 0.00835842 0.00179664 0.0223091 0.198078 0.394952 0.126065 0.104194 0.0150264 
0 0 0 0 0 0 0 0 0 0 
0 0 0 0 0 0 0 0 0 0 
0 0 0 0 0 0 0 0 0 0 
0 0 0 0 0.000214336 0.00143787 0.000674427 7.22096e-05 0 0.00191537 
0.0155943 0.0235175 0.00339037 0 0 0 0 0 0 0 
0 0 0 0 0 0 0 0 0 0 
0 0 0 0 0 0 0 0 0 0 
0 0 0 0 0 0 0 0 0 0 
0 0 0 0 0 0 0 0 0 0 
0 0 0 0 0 0 0 0 0 0 
0 0 0 0 0 0 0 0 0 0 
0 0 0 0 0 0 0 0 0 0 
0 0 0 0 0 0 0 0 0 0 
0 0 0 0 0 0 0 0 0 0 
0 0 0 0 0 0 0 0 0 0 
0 0 0 0 0 0 0 0 0 0 
0 0 0 0 0 0 0 0 0 0 
0 0 0 0 0 0 0 0 0 0 
0 0 0 0 0 0 0 0 0 0 
0 0 0 0 0 0 0 0 0 0 
0 0 0 0 0 0 0 0 0 0 
0 0 0 0 0 0 0 0 0 0 
0 0 0 0 0 0 0 0 0 0 
0 0 0 0 0 0 0 0 0 0 
0 0 0 0 0 0 0 0 0 0 
0 0 0 0 0 0 0 0 0 0 
0 0 0 0 0 0 0 0 0 0 
0 0 0 0 0 0 0 0 0 0 
0 0 0 0 0 0 0 0 0 0 
0 0 0 0 0 0 0 0 0 0 
0 0 0 0 0 0 0 0 0 0 
0 0 0 0 0 0 0 0 0 0 
0 0 0 0 0 0 0 0 0 0 
0 0 0 0 0 0 0 0 0 0 
0 0 0 0 0 0 0 0 0 0 
0 0 0 0 0 0 0 0 0 0 
0 0 0 0 0 0 0 0 0 0 
0 0 0 0 0 0 0 0 0 0 
0 0 0 0 0 0 0 0 0 0 
0 0 0 0 0 0 0 0 0 0 
0 0 0 0 0 0 0 0 0 0 
0 0 0 0 0 0 0 0 0 0 
0 0 0 0 0 0 0 0 0 0 
0 0 0 0 0 0 0 0 0 0 
0 0 0 0 0 0 0 0 0 0 
0 0 0 0 0 0 0 0 0 0 
0 0 0 0 0 0 0 0 0 0 
0 0 0 0 0 0 0 0 0 0 
0 0 0 0 0 0 0 0 0 0 
0 0 0 0 0 0 0 0 0 0 
0 0 0 0 0 0 0 0 0 0 
0 0 0 0 0 0 0 0 0 0 
0 0 0 0 0 0 0 0 0 0 
0 0 0 0 0 0 0 0 0 0 
0 0 0 0 0 0 0 0 0 0 
0 0 0 0 0 0 0 0 0 0 
0 0 0 0 0 0 0 0 0 0 
0 0 0 0 0 0 0 0 0 0 
0 0 0 0 0 0 0 0 0 0 
0 0 0 0 0 0 0 0 0 0 
0 0 0 0 0 0 0 0 0 0 
0 0 0 0 0 0 0 0 0 0 
0 0 0 0 0 0 0 0 0 0 
0 0 0 0 0 0 0 0 0 0 
0 0 0 0 0 0 0 0 0 0 
0 0 0 0 0 0 0 0 0 0 
0 0 0 0 0 0 0 0 0 0 
0 0 0 0 0 0 0 0 0 0 
0 0 0 0 0 0 0 0 0 0 
0 0 0 0 0 0 0 0 0 0 
0 0 0 0 0 0 0 0 0 0 
0 0 0 0 0 0 0 0 0 0 
0 0 0 0 0 0 0 0 0 0 
0 0 0 0 0 0 0 0 0 0 
0 0 0 0 0 0 0 0 0 0 
0 0 0 0 0 0 0 0 0 0 
0 0 0 0 0 0 0 0 0 0 
0 0 0 0 0 0 0 0 0 0 
0 0 0 0 0 0 0 0 0 0 
0 0 0 0 0 0 0 0 0 0 
0 0 0 0 0 0 0 0 0 0 
0 0 0 0 0 0 0 0 0 0 
0 0 0 0 0 0 0 0 0 0 
0 0 0 0 0 0 0 0 0 0 
0 0 0 0 0 0 0 0 0 0 
0 0 0 0 0 0 0 0 0 0 
0 0 0 0 0 0 0 0 0 0 
0 0 0 0 0 0 0 0 0 0 
0 0 0 0 0 0 0 0 0 0 
0 0 0 0 0 0 0 0 0 0 
0 0 0 0 0 0 0 0 0 0 
0 0 0 0 0 0 0 0 0 0 
0 0 0 0 0 0 0 0 0 0 
0 0 0 0 0 0 0 0 0 0 
0 0 0 0 0 0 0 0 0 0 
0 0 0 0 0 0 0 0 0 0 
0 0 0 0 0 0 0 0 0 0 
0 0 0 0 0 0 0 0 0 0 
0 0 0 0 0 0 0 0 0 0 
0 0 0 0 0 0 0 0 0 0 
0 0 0 0 0 0 0 0 0 0 
0 0 0 0 0 0 0 0 0 0 
0 0 0 0 0 0 0 0 0 0 
0 0 0 0 0 0 0 0 0 0 
0 0 0 0 0 0 0 0 0 0 
0 0 0 0 0 0 0 0 0 0 
0 0 0 0 0 0 0 0 0 0 
0 1.51031e-05 0.000154586 0.00041728 0.000251806 3.03615e-05 0 0 0 0 
0 0 0 0 0 0 0 0 0 0 
0 0 0 0 0 0 0 0 0 0 
0 0 0 0 0 0 0 0 0 0 
0 0 0 0 0 0 0.000489334 0.00438045 0.00937987 0.00673068 
0.00135347 7.96948e-05 0 0 0 0 0 0 0 0 
0 0 0 0 0 0 0 0 0 0 
0 0 0 0 0 0 0 0 0 0 
0 0 0 0 0 0 0 0 0 0 
0 0.0025198 0.0217893 0.0434846 0.0348062 0.0101618 0.00279697 0.000305283 0 0 
0 0 0 0 0 0 0 0 0 0 
0 0 0 0 0 0 0 0 0 0 
0 0 0 0 0 0 0 0 0 0 
0 0 0.0015019 0.0250761 0.106017 0.0519103 0.00610653 0.00339549 0.00874317 0.0303921 
0.0876304 0.0479548 0.00623225 0.000106485 0 0 0 0 0 0 
0 0 0 0 0 0 0 0 0 0 
0 0 0 0 0 0 0 0 0 0 
0 0 0 3.61437e-06 0.000329398 0.00255645 0.00413424 0.0164101 0.271323 1.14171 
0.418879 0.039458 7.88989e-05 0.00532696 0.131212 0.693348 0.534939 0.0890968 0.0222214 0.00304923 
0 0 0 0 0 0 0 0 0 0 
0 0 0 0 0 0 0 0 0 0 
0 0 0 0 0 0 0 0 5.28808e-05 0.00334515 
0.0237254 0.0317144 0.0460829 0.756926 3.21011 0.713538 0.081756 0.0211396 0.0157991 0.308508 
1.73171 2.18043 0.423429 0.160236 0.0227939 0 0 0 0 0 
0 0 0 0 0 0 0 0 0 0 
0 0 0 0 0 0 0 0 0 0 
0 0 0 0.000193816 0.00827071 0.0499403 0.0383667 0.0142122 0.278865 1.48905 
0.779292 0.401694 0.143244 0.0169945 0.0941902 0.659381 0.995575 0.274156 0.18259 0.0260151 
0 0 0 0 0 0 0 0 0 0 
0 0 0 0 0 0 0 0 0 0 
0 0 0 0 0 0 0 0 2.98515e-05 0.00124636 
0.00743672 0.00537266 0.00758986 0.230684 1.23015 0.445782 0.311945 0.0972141 0.0086244 0.00769867 
0.067495 0.164394 0.284982 0.168496 0.157122 0.022017 0 0 0 0 
0 0 0 0 0 0 0 0 0 0 
0 0 0 0 0 0 0 0 0 0 
0 0 0 0 0 0 0 0.00123746 0.0361564 0.189567 
0.0979775 0.121087 0.0260899 0.00134704 2.61604e-05 0.0189631 0.20054 0.578643 0.518993 0.997009 
0.149361 0 0 0 0 0 0 0 0 0 
0 0 0 0 0 0 0 0 0 0 
0 0 0 0 0 0 0 0 0 0 
0 0 3.25791e-05 0.000525313 0.00619922 0.0315754 0.0352009 0.00524293 5.92746e-05 0.000957999 
0.0688627 0.856104 3.09709 1.38801 0.655995 0.0820005 0 0 0 0 
0 0 0 0 0 0 0 0 0 0 
0 0 0 0 0 0 0 0 0 0 
0 0 0 0 0 0 0 0 0 0.000545664 
0.00395113 0.019715 0.137588 0.234264 0.0400841 0.10678 0.81316 2.44751 0.742022 0.205987 
0.0236114 0 0 0 0 0 0 0 0 0 
0 0 0 0 0 0 0 0 0 0 
0 0 0 0 0 0 0 0 0 0 
0 0 0 0 6.7748e-05 0.00489948 0.213351 1.40483 1.60914 0.259355 
0.095052 0.446458 0.801889 0.686126 0.139085 0.00766344 0 0 0 0 
0 0 0 0 0 0 0 0 0 0 
0 0 0 0 0 0 0 0 0 0 
0 0 0 0 0 0 0 0 0.000444692 0.00621499 
0.104742 1.1034 3.79724 1.03659 0.413684 0.293487 0.140506 0.283093 0.405764 0.0694963 
0.00235421 0.000984801 0.00646657 0.0119881 0.00176634 0 0 0 0 0 
0 0 0 0 0 0 0 0 0 0 
0 0 0 0 0 0 0 0 0 0 
0 0 0 0.0041464 0.0616739 0.615063 2.79872 2.32364 0.502929 1.03713 
1.58491 0.239137 0.0613692 0.157578 0.0628399 0.0214958 0.0155755 0.0716314 0.100306 0.0143484 
0 0 0 0 0 0 0 0 0 0 
0 0 0 0 0 0 0 0 0 0 
0 0 0 0 0 0 0 0 0.0088106 0.163616 
0.984648 2.00008 0.536174 0.0887071 0.334456 0.418216 0.101235 0.196718 0.649201 0.122642 
0.0780368 0.0602452 0.200348 0.164411 0.02148 0 0 0 0 0 
0 0 0 0 0 0 0 0 0 0 
0 0 0 0 0 0 0 0 0 0 
0 0 0 0.001313 0.0253347 0.194619 0.572431 0.165965 0.0165927 0.0354155 
0.0994883 0.208496 0.168415 0.32915 0.0521602 0.012014 0.00930071 0.0304289 0.0239222 0.00309398 
0 0 0 0 0 0 0 0 0 0 
0 0 0 0 0 0 0 0 0 0 
0 0 0 0 0 0 0 0 0 9.06523e-05 
0.00830648 0.0512807 0.0201194 0.00194465 0.00240268 0.0221277 0.0477572 0.0244237 0.0366172 0.00544746 
0 0 0 0 0 0 0 0 0 0 
0 0 0 0 0 0 0 0 0 0 
0 0 0 0 0 0 0 0 0 0 
0 0 0 0 0 0 0 0 0 0.000208123 
0.00169448 0.00255541 0.000368397 0 0 0 0 0 0 0 
0 0 0 0 0 0 0 0 0 0 
0 0 0 0 0 0 0 0 0 0 
0 0 0 0 0 0 0 0 0 0 
0 0 0 0 0 0 0 0 0 0 
0 0 0 0 0 0 0 0 0 0 
0 0 0 0 0 0 0 0 0 0 
0 0 0 0 0 0 0 0 0 0 
0 0 0 0 0 0 0 0 0 0 
0 0 0 0 0 0 0 0 0 0 
0 0 0 0 0 0 0 0 0 0 
0 0 0 0 0 0 0 0 0 0 
0 0 0 0 0 0 0 0 0 0 
0 0 0 0 0 0 0 0 0 0 
0 0 0 0 0 0 0 0 0 0 
0 0 0 0 0 0 0 0 0 0 
0 0 0 0 0 0 0 0 0 0 
0 0 0 0 0 0 0 0 0 0 
0 0 0 0 0 0 0 0 0 0 
0 0 0 0 0 0 0 0 0 0 
0 0 0 0 0 0 0 0 0 0 
0 0 0 0 0 0 0 0 0 0 
0 0 0 0 0 0 0 0 0 0 
0 0 0 0 0 0 0 0 0 0 
0 0 0 0 0 0 0 0 0 0 
0 0 0 0 0 0 0 0 0 0 
0 0 0 0 0 0 0 0 0 0 
0 0 0 0 0 0 0 0 0 0 
0 0 0 0 0 0 0 0 0 0 
0 0 0 0 0 0 0 0 0 0 
0 0 0 0 0 0 0 0 0 0 
0 0 0 0 0 0 0 0 0 0 
0 0 0 0 0 0 0 0 0 0 
0 0 0 0 0 0 0 0 0 0 
0 0 0 0 0 0 0 0 0 0 
0 0 0 0 0 0 0 0 0 0 
0 0 0 0 0 0 0 0 0 0 
0 0 0 0 0 0 0 0 0 0 
0 0 0 0 0 0 0 0 0 0 
0 0 0 0 0 0 0 0 0 0 
0 0 0 0 0 0 0 0 0 0 
0 0 0 0 0 0 0 0 0 0 
0 0 0 0 0 0 0 0 0 0 
0 0 0 0 0 0 0 0 0 0 
0 0 0 0 0 0 0 0 0 0 
0 0 0 0 0 0 0 0 0 0 
0 0 0 0 0 0 0 0 0 0 
0 0 0 0 0 0 0 0 0 0 
0 0 0 0 0 0 0 0 0 0 
0 0 0 0 0 0 0 0 0 0 
0 0 0 0 0 0 0 0 0 0 
0 0 0 0 0 0 0 0 0 0 
0 0 0 0 0 0 0 0 0 0 
0 0 0 0 0 0 0 0 0 0 
0 0 0 0 0 0 0 0 0 0 
0 0 0 0 0 0 0 0 0 0 
0 0 0 0 0 0 0 0 0 0 
0 0 0 0 0 0 0 0 0 0 
0 0 0 0 0 0 0 0 0 0 
0 0 0 0 0 0 0 0 0 0 
0 0 0 0 0 0 0 0 0 0 
0 0 0 0 0 0 0 0 0 0 
0 0 0 0 0 0 0 0 0 0 
0 0 0 0 0 0 0 0 0 0 
0 0 0 0 0 0 0 0 0 0 
0 0 0 0 0 0 0 0 0 0 
0 0 0 0 0 0 0 0 0 0 
0 0 0 0 0 0 0 0 0 0 
0 0 0 0 0 0 0 0 0 0 
0 0 0 0 0 0 0 0 0 0 
0 0 0 0 0 0 0 0 0 0 
0 0 0 0 0 0 0 0 0 0 
0 0 0 0 0 0 0 0 0 0 
0 0 0 0 0 0 0 0 0 0 
0 0 0 0 0 0 0 0 0 0 
0 0 0 0 0 0 0 0 0 0 
0 0 0 0 0 0 0 0 0 0 
0 0 0 0 0 0 0 0 0 0 
0 0 0 0 0 0 0 0 0 0 
0 0 0 0 0 0 0 0 0 0 
0 0 0 0 0 0 0 0 0 0 
0 0 0 0 0 0 0 0 0 0 
0 0 0 0 0 0 0 0 0 0 
0 0 0 0 0 0 0 0 0 0 
0 0 0 0 0 0 0 0 0 0 
0 0 0 0 0 0 0 0 0 0 
0 0 0 0 0 0 0 0 0 0 
0 0 0 0 0 0 0 0 0 0 
0 0 0 0 0 0 0 0 0 0 
0 0 0 0 0 0 0 0 0 0 
0 0 0 0 0 0 0 0 0 0 
0 0 0 0 0 0 0 0 0 0 
0 0 0 0 0 0 0 0 0 0 
0 0 0 0 0 0 0 0 0 0 
0 0 0 0 0 0 0 0 0 0 
0 0 0 0 0 0 0 0 0 0 
0 0 0 0 0 0 0 0 0 0 
0 0 0 0 0 0 0 0 0 0 
0 0 0 0 0 0 0 0 0 0 
0 0 0 0 0 0 0 0 0 0 
0 0 0 0 0 0 0 0 0 0 
0 0 0 0 0 0 0 0 0 0 
0 0 0 0 0 0 0.000227208 0.00147808 0.000420888 3.03974e-05 
0 0.000111334 0.00249867 0.0228248 0.0738831 0.0114266 0.000199666 2.92546e-05 0 0 
0 0 0 0 0 0 0 0 0 0 
0 0 0 0 0 0 0 0 0 0 
0 0 0 0 0 0 0 0 0 0 
0 0.00155119 0.0100911 0.00287349 0.00020753 0 0.00360718 0.0463699 0.233566 0.540968 
0.0926291 0.00313025 0.00020874 0 0 0 0 0 0 0 
0 0 0 0 0 0 0 0 0 0 
0 0 0 0 0 0 0 0 0 0 
0 0 0 0 0 0 0.000886773 0.00633281 0.00628368 0.00735639 
0.00104742 0.018575 0.19651 0.586284 0.536507 0.172286 0.0945526 0.0126242 0 0 
0 0 0 0 0 0 0 0 0 0 
0 0 0 0 0 0 0 0 0 0 
0 0 0 0 0 0 0 0 0 0 
0 0.000103516 0.00540683 0.0458499 0.114405 0.084986 0.0138036 0.0304493 0.100284 0.181565 
0.355306 0.719973 0.120424 0.00574032 0.000586851 0 0 0 0 0 
0 0 0 0 0 0 0 0 0 0 
0 0 0 0 0 0 0 0 0 0 
0 0 0 2.58577e-05 0.00447657 0.0438401 0.108431 0.0250803 0.125823 0.525924 
0.520305 0.085397 0.00237267 0.00264007 0.112676 0.854585 1.66097 0.448234 0.198257 0.0266729 
0 0 0 0 0 0 0 0 0 0 
0 0 0 0 0 0 0 0 0 0 
0 0 0 0 0 0 0 0 0.000378317 0.0388741 
0.345845 0.757313 0.122386 0.179026 0.845415 0.610973 0.31888 0.0685078 0.00675764 0.0604217 
0.668154 2.46645 1.23036 1.10833 0.157705 0.000450246 3.90013e-05 0 0 0 
0 0 0 0 0 0 0 0 0 0 
0 0 0 0 0 0 0 0 0 0 
0 0 0 0.00140075 0.0705573 0.467907 0.531948 0.0909706 0.321888 1.74448 
2.72615 1.52494 0.373279 0.0311122 0.0150317 0.151035 0.527194 0.699751 0.633309 0.100925 
0.00468422 0.000365504 0 0 0 0 0 0 0 0 
0 0 0 0 0 0 0 0 0 0 
0 0 0 0 0 0 0 0 0.000431215 0.0123089 
0.0708732 0.070765 0.0244757 0.192997 0.924611 1.31936 1.55618 0.289149 0.0111189 0.00125102 
0.0143635 0.0729067 0.220122 0.152774 0.116494 0.0206662 0.000875985 1.14603e-05 0 0 
0 0 0 0 0 0 0 0 0 0 
0 0 0 0 0 0 0 0 0 0 
0 0 0 0.00082613 0.00743088 0.0168779 0.0188662 0.0190653 0.0273194 0.152268 
0.500868 0.994457 0.288752 0.0227025 0 0.00805856 0.0832632 0.218148 0.131186 0.366491 
0.0583434 0.000952333 0.000104644 0 0 0 0 0 0 0 
0 0 0 0 0 0 0 0 0 0 
0 0 0 0 0 0 0 0 0.000127436 0.00114626 
0.0026057 0.00292641 0.00273715 0.000679659 0.0294595 0.216151 0.269466 0.0606501 0.00366199 0 
0.015328 0.197726 0.693713 0.392514 0.246895 0.0346858 0.00169992 0.000212954 0 0 
0 0 0 0 0 0 0 0 0 0 
0 0 0 0 0 0 0 0 0 0 
0 0 0 0 0 0 0 2.86478e-07 7.76672e-06 0.00356559 
0.0265208 0.0479085 0.180792 0.387954 0.0631894 0.0654682 0.449664 1.74454 1.54216 0.925836 
0.116427 0.000252439 3.16237e-05 0 0 0 0 0 0 0 
0 0 0 0 0 0 0 0 0 0 
0 0 0 0 0 0 0 0 0 0 
0 0 0 0 0.000885053 0.0220963 0.292643 1.57711 2.5431 0.403591 
0.392105 1.38735 1.75345 1.11178 0.5139 0.0603509 0 0 0 0 
0 0 0 0 0 0 0 0 0 0 
0 0 0 0 0 0 0 0 0 0 
0 0 0 0 0 0 0 0 0.000146554 0.0120513 
0.148385 0.96536 3.07685 0.856117 0.0879898 0.124267 0.270813 0.262918 0.143635 0.0606019 
0.0254845 0.0861475 0.0664861 0.128057 0.0204581 0.00019572 0 0 0 0 
0 0 0 0 0 0 0 0 0 0 
0 0 0 0 0 0 0 0 0 0 
0 0 0 0.0013665 0.0478182 0.335539 0.698417 0.840974 0.161181 0.123597 
0.247524 0.0983096 0.0527085 0.0169936 0.027412 0.253167 0.646525 0.573486 0.931679 0.147158 
0.00152639 0 0 0 0 0 0 0 0 0 
0 0 0 0 0 0 0 0 0 0 
0 0 0 0 0 0 0 0 0.00290365 0.045138 
0.215901 0.327205 0.203789 0.0446593 0.044691 0.0760179 0.0430947 0.0471381 0.0506973 0.133054 
0.873487 0.708186 1.02135 0.865573 0.127543 0.00197551 0 0 0 0 
0 0 0 0 0 0 0 0 0 0 
0 0 0 0 0 0 0 0 0 0 
0 0 0 0.000432716 0.00607789 0.0355343 0.100337 0.0664824 0.0113986 0.00425823 
0.0060848 0.00558191 0.0155732 0.0291431 0.0239286 0.134159 0.0976266 0.149863 0.11575 0.0168065 
0.000279332 0 0 0 0 0 0 0 0 0 
0 0 0 0 0 0 0 0 0 0 
0 0 0 0 0 0 0 0 0 0 
0.00142747 0.00997066 0.00703137 0.00104339 2.63696e-05 0 0.000152698 0.00148996 0.003447 0.000517029 
0 0 0 0 0 0 0 0 0 0 
0 0 0 0 0 0 0 0 0 0 
0 0 0 0 0 0 0 0 0 0 
0 0 0 0 0 0 0 0 0 0 
0 0 0 0 0 0 0 0 0 0 
0 0 0 0 0 0 0 0 0 0 
0 0 0 0 0 0 0 0 0 0 
0 0 0 0 0 0 0 0 0 0 
0 0 0 0 0 0 0 0 0 0 
0 0 0 0 0 0 0 0 0 0 
0 0 0 0 0 0 0 0 0 0 
0 0 0 0 0 0 0 0 0 0 
0 0 0 0 0 0 0 0 0 0 
0 0 0 0 0 0 0 0 0 0 
0 0 0 0 0 0 0 0 0 0 
0 0 0 0 0 0 0 0 0 0 
0 0 0 0 0 0 0 0 0 0 
0 0 0 0 0 0 0 0 0 0 
0 0 0 0 0 0 0 0 0 0 
0 0 0 0 0 0 0 0 0 0 
0 0 0 0 0 0 0 0 0 0 
0 0 0 0 0 0 0 0 0 0 
0 0 0 0 0 0 0 0 0 0 
0 0 0 0 0 0 0 0 0 0 
0 0 0 0 0 0 0 0 0 0 
0 0 0 0 0 0 0 0 0 0 
0 0 0 0 0 0 0 0 0 0 
0 0 0 0 0 0 0 0 0 0 
0 0 0 0 0 0 0 0 0 0 
0 0 0 0 0 0 0 0 0 0 
0 0 0 0 0 0 0 0 0 0 
0 0 0 0 0 0 0 0 0 0 
0 0 0 0 0 0 0 0 0 0 
0 0 0 0 0 0 0 0 0 0 
0 0 0 0 0 0 0 0 0 0 
0 0 0 0 0 0 0 0 0 0 
0 0 0 0 0 0 0 0 0 0 
0 0 0 0 0 0 0 0 0 0 
0 0 0 0 0 0 0 0 0 0 
0 0 0 0 0 0 0 0 0 0 
0 0 0 0 0 0 0 0 0 0 
0 0 0 0 0 0 0 0 0 0 
0 0 0 0 0 0 0 0 0 0 
0 0 0 0 0 0 0 0 0 0 
0 0 0 0 0 0 0 0 0 0 
0 0 0 0 0 0 0 0 0 0 
0 0 0 0 0 0 0 0 0 0 
0 0 0 0 0 0 0 0 0 0 
0 0 0 0 0 0 0 0 0 0 
0 0 0 0 0 0 0 0 0 0 
0 0 0 0 0 0 0 0 0 0 
0 0 0 0 0 0 0 0 0 0 
0 0 0 0 0 0 0 0 0 0 
0 0 0 0 0 0 0 0 0 0 
0 0 0 0 0 0 0 0 0 0 
0 0 0 0 0 0 0 0 0 0 
0 0 0 0 0 0 0 0 0 0 
0 0 0 0 0 0 0 0 0 0 
0 0 0 0 0 0 0 0 0 0 
0 0 0 0 0 0 0 0 0 0 
0 0 0 0 0 0 0 0 0 0 
0 0 0 0 0 0 0 0 0 0 
0 0 0 0 0 0 0 0 0 0 
0 0 0 0 0 0 0 0 0 0 
0 0 0 0 0 0 0 0 0 0 
0 0 0 0 0 0 0 0 0 0 
0 0 0 0 0 0 0 0 0 0 
0 0 0 0 0 0 0 0 0 0 
0 0 0 0 0 0 0 0 0 0 
0 0 0 0 0 0 0 0 0 0 
0 0 0 0 0 0 0 0 0 0 
0 0 0 0 0 0 0 0 0 0 
0 0 0 0 0 0 0 0 0 0 
0 0 0 0 0 0 0 0 0 0 
0 0 0 0 0 0 0 0 0 0 
0 0 0 0 0 0 0 0 0 0 
0 0 0 0 0 0 0 0 0 0 
0 0 0 0 0 0 0 0 0 0 
0 0 0 0 0 0 0 0 0 0 
0 0 0 0 0 0 0 0 0 0 
0 0 0 0 0 0 0 0 0 0 
0 0 0 0 0 0 0.000203235 0.00134638 0.000531026 5.14455e-05 
0 0 0 0 0 0 0 0 0 0 
0 0 0 0 0 0 0 0 0 0 
0 0 0 0 0 0 0 0 0 0 
0 0 0 0 0 0 0 0 0 0 
0 0.00138412 0.00916947 0.00361653 0.000350367 0 0 0 0 0 
0 0 0 0 0 0 0 0 0 0 
0 0 0 0 0 0 0 0 0 0 
0 0 0 0 0 0 0 0 0 0 
0 0 0 0 0.00166599 0.0107698 0.00342359 0.00526587 0.00201587 0.000195297 
0 0 0 0 0 0 0 0 0 0 
0 0 0 0 0 0 0 0 0 0 
0 0 0 0 0 0 0 0 0 0 
0 0 0 0 0 0 0 0 0 0.0122677 
0.0793049 0.0196181 0.00173047 0.000233041 2.25769e-05 0 0 0 0 0 
0 0 0 0 0 0 0 0 0 0 
0 0 0 0 0 0 0 0 0 0 
0 0 0 0 0 0 0 0 0 0 
0 0 0 0 0.0121964 0.0788437 0.0194153 0.00113299 0 0 
0 0 0 0 0 0 0 0 0 0 
0 0 0 0 0 0 0 0 0 0 
0 0 0 0 0 0 0.00128692 0.0101221 0.0135355 0.00195299 
0.000201647 7.20232e-05 6.49683e-06 0 0 0 0 0 0 0.00165271 
0.0106839 0.00263093 0.000153529 0 0 0 0 0 0 0 
0 0 0 0 0 0 0 0 0 0 
0 0 0 0.000877069 0.010092 0.0295729 0.00714313 0.0190463 0.0169001 0.00260431 
5.89178e-05 0.00977992 0.0897199 0.260095 0.512903 0.0986278 0.0192755 0.00252245 0 0 
0 0 0 0 0 0 0 0 0 0 
0 0 0 0 0 0 0 0 0 0 
0 0 0 0 0 0 0 0 0.0057981 0.0667162 
0.1955 0.0486935 0.136362 0.120044 0.0183794 0.00040364 0.0142528 0.231124 1.42211 3.44185 
0.705351 0.13224 0.0164426 0.000118718 0.000970251 0.00148113 0.000213825 0 0 0 
0 0 0 0 0 0 0 0 0 0 
0 0 0 0 0 0 0 0 0 0 
0 0 0 0.00221356 0.0254705 0.074637 0.028555 0.130106 0.165095 0.127174 
0.0167283 0.0200438 0.409271 2.09337 2.12402 0.752232 0.532462 0.0737358 0.00240959 0.0202538 
0.0338297 0.00613694 0.000194004 0 0 0 0 0 0 0 
0 0 0 0 0 0 0 0 0 0 
0 0 0 0 0 0 0 0 0.000209758 0.0024136 
0.00707263 0.0108304 0.124396 0.526924 0.83179 0.130809 0.00451214 0.0602745 0.317273 0.427441 
1.02036 3.03782 0.521798 0.0480522 0.095688 0.160449 0.0323276 0.00141882 0 0 
0 0 0 0 0 0 0 0 0 0 
0 0 0 0 0 0 0 0 0 0 
0 0 0 5.74245e-05 0.0158612 0.179124 0.530782 0.166868 0.531255 0.808764 
0.195798 0.0874175 0.0138478 0.00662899 0.20429 1.46619 2.1369 0.841262 0.578578 0.0964774 
0.0470005 0.0155574 0.00135812 0 0 0 0 0 0 0 
0 0 0 0 0 0 0 0 0 0 
0 0 0 0 0 0 0 0 0.000597375 0.120548 
1.2924 3.60954 0.569324 0.111863 0.215104 0.222902 0.618577 0.111617 0.024592 0.0354423 
0.307024 0.930272 1.43966 2.30635 0.348248 0.0117362 0.00275127 0.000182704 0 0 
0 0 0 0 0 0 0 0 0 0 
0 0 0 0 0 0 0 0 0 0 
0 0 0 0.00165548 0.143738 1.16367 2.1324 0.347465 0.198159 0.604545 
0.739354 1.24328 0.219762 0.0213554 0.0278532 0.109196 0.363644 1.45873 1.1646 0.328909 
0.075716 0.00769221 0.00119236 0.00326427 0.000495141 0 0 0 0 0 
0 0 0 0 0 0 0 0 0 0 
0 0 0 0 0 0 0 0 0.00212374 0.0546964 
0.32572 0.442205 0.137773 0.107021 0.275493 0.859963 2.75692 0.554679 0.025662 0.0259987 
0.0788799 0.327697 1.14887 0.881781 0.871391 0.167295 0.0194493 0.00992762 0.0221449 0.0035436 
0.00119798 0.000325439 2.21123e-05 0 0 0 0 0 0 0 
0 0 0 0 0 0 0 0 0 0 
0 0 0 0.00718227 0.0770213 0.246307 0.305008 0.163933 0.0590019 0.297749 
1.09845 2.26264 1.13306 0.128565 0.00349338 0.0213275 0.128921 0.265151 0.300253 0.297687 
0.0937854 0.085655 0.0166894 0.0118422 0.00297786 0.00767011 0.00208363 0.000141575 0 0 
0 0 0 0 0 0 0 0 0 0 
0 0 0 0 0 0 0 0 0.00110791 0.0115043 
0.035223 0.0441791 0.0239379 0.0103664 0.0694138 0.22539 0.34781 0.182134 0.0238511 0.0147377 
0.00777855 0.028888 0.105506 0.316993 0.44711 0.144494 0.05591 0.0141078 0.00242553 0.000425124 
0.00143404 0.000389567 2.64696e-05 0 0 0 0 0 0 0 
0 0 0 0 0 0 0 0 0 0 
0 0 0 0 0 0 0 4.83172e-06 0.0229381 0.172237 
0.210841 0.175668 0.148776 0.0964559 0.13901 0.113559 0.450287 1.03688 1.89099 2.55267 
0.390644 0.0834764 0.0934922 0.0129922 5.70741e-06 3.70492e-05 1.00647e-05 6.83856e-07 0 0 
0 0 0 0 0 0 0 0 0 0 
0 0 0 0 0 0 0 0 0 0 
0 0 0 0.0650711 0.443998 0.379604 0.97358 1.03262 0.524002 0.302655 
0.538099 2.58514 3.41048 1.41174 0.858754 0.167293 0.259033 0.289041 0.0400459 0 
0 0 0 0 0 0 0 0 0 0 
0 0 0 0 0 0 0 0 0 0 
0 0 0 0 0 0 0 0 0.00991528 0.0903421 
0.483114 2.12463 1.50211 0.328581 0.076089 0.171967 0.786684 0.795014 0.224245 0.0795586 
0.117632 0.569916 0.275665 0.379334 0.0667443 0.00169163 0 0 0 0 
0 0 0 0 0 0 0 0 0 0 
0 0 0 0 0 0 0 0 0 0 
0 0 0 0.000171455 0.0342507 0.351542 1.08761 1.25114 0.685604 0.183062 
0.222214 0.719484 0.754506 0.154194 0.0825272 1.00747 3.69726 1.75235 2.55946 0.459696 
0.0125996 0 0 0 0 0 0 0 0 0 
0 0 0 0 0 0 0 0 0 0 
0 0 0 0 0 0 0 0 0.000273395 0.00790846 
0.0549531 0.227686 0.829752 0.302688 0.0652312 0.17175 0.337618 0.354684 0.0864203 0.356499 
2.56561 2.71615 2.02023 1.52938 0.286101 0.0132954 0 0 0 0 
0 0 0 0 0 0 0 0 0 0 
0 0 0 0 0 0 0 0 0 0 
0 0 0 3.9662e-05 0.00292855 0.0175373 0.042578 0.23999 0.0594363 0.00694844 
0.0222616 0.0373031 0.0386853 0.0101042 0.055286 0.387402 0.3437 0.280823 0.181455 0.0344272 
0.00182116 0 0 0 0 0 0 0 0 0 
0 0 0 0 0 0 0 0 0 0 
0 0 0 0 0 0 0 0 0 0.00043607 
0.00285173 0.00423193 0.0214559 0.00441891 0.000171044 0 0 0 0 0 
0 0 0 0 0 0 0 0 0 0 
0 0 0 0 0 0 0 0 0 0 
0 0 0 0 0 0 0 0 0 0 
0 0 0 0 6.79225e-06 4.38442e-05 1.04026e-05 5.66632e-07 0 0 
0 0 0 0 0 0 0 0 0 0 
0 0 0 0 0 0 0 0 0 0 
0 0 0 0 0 0 0 0 0 0 
0 0 0 0 0 0 0 0 0 0 
0 0 0 0 0 0 0 0 0 0 
0 0 0 0 0 0 0 0 0 0 
0 0 0 0 0 0 0 0 0 0 
0 0 0 0 0 0 0 0 0 0 
0 0 0 0 0 0 0 0 0 0 
0 0 0 0 0 0 0 0 0 0 
0 0 0 0 0 0 0 0 0 0 
0 0 0 0 0 0 0 0 0 0 
0 0 0 0 0 0 0 0 0 0 
0 0 0 0 0 0 0 0 0 0 
0 0 0 0 0 0 0 0 0 0 
0 0 0 0 0 0 0 0 0 0 
0 0 0 0 0 0 0 0 0 0 
0 0 0 0 0 0 0 0 0 0 
0 0 0 0 0 0 0 0 0 0 
0 0 0 0 0 0 0 0 0 0 
0 0 0 0 0 0 0 0 0 0 
0 0 0 0 0 0 0 0 0 0 
0 0 0 0 0 0 0 0 0 0 
0 0 0 0 0 0 0 0 0 0 
0 0 0 0 0 0 0 0 0 0 
0 0 0 0 0 0 0 0 0 0 
0 0 0 0 0 0 0 0 0 0 
0 0 0 0 0 0 0 0 0 0 
0 0 0 0 0 0 0 0 0 0 
0 0 0 0 0 0 0 0 0 0 
0 0 0 0 0 0 0 0 0 0 
0 0 0 0 0 0 0 0 0 0 
0 0 0 0 0 0 0 0 0 0 
0 0 0 0 0 0 0 0 0 0 
0 0 0 0 0 0 0 0 0 0 
0 0 0 0 0 0 0 0 0 0 
0 0 0 0 0 0 0 0 0 0 
0 0 0 0 0 0 0 0 0 0 
0 0 0 0 0 0 0 0 0 0 
0 0 0 0 0 0 0 0 0 0 
0 0 0 0 0 0 0 0 0 0 
0 0 0 0 0 0 0 0 0 0 
0 0 0 0 0 0 0 0 0 0 
0 0 0 0 0 0 0 0 0 0 
0 0 0 0 0 0 0 0 0 0 
0 0 0 0 0 0 0 0 0 0 
0 0 0 0 0 0 0 0 0 0 
0 0 0 0 0 0 0 0 0 0 
0 0 0 0 0 0 0 0 0 0 
0 0 0 0 0 0 0 0 0 0 
0 0 0 0 0 0 0 0 0 0 
0 0 0 0 0 0 0 0 0 0 
0 0 0 0 0 0 0 0 0 0 
0 0 0 0 0 0 0 0 0 0 
0 0 0 0 0 0 0 0 0 0 
0 0 0 0 0 0 0 0 0 0 
0 0 0 0 0 0 0 0 0 0 
0 0 0 0 0 0 0 0 0 0 
0 0 0 0 0 0 0 0 0 0 
0 0 0 0 0 0 0 0 0 0 
0 0 0 0 0 0 0 0 0 0 
0 0 0 0 0 0 0 0 0 0 
0 0 0 0 0 0 0 0 0 0 
0 0 0 0 0 0 0 0 0 0 
0 0 0 0 0 0 0 0 0 0 
0 0 0 0 0 0 0 0 0 0 
0 0 0 0 0 0 0 0 0 0 
0 0 0 0 0 0 0 0 0 0 
0 0 0 0 0 0 0 0 0 0 
0 0 0 0 0 0 0 0 0 0 
0 0 0 0 0 0 0 0 0 0 
0 0 0 0 0 0 0 0 0 0 
0 0 0 0 0 0 0 0 0 0 
0 0 0 0 0 0 0 0 0 0 
0 0 0 0 0 0 0 0 0 0 
0 0 0 0 0 0 0 0 0 0 
0 0 0 0 0 0 0 0 0 0 
0 0 3.36811e-05 0.00058652 0.00287759 0.00339331 0.00251118 0.0148839 0.0141751 0.00190503 
0 0 0 0 0 0 0 0 0 0 
0 0 0 0 0 0 0 0 0 0 
0 0 0 0 0 0 0 0 0 0 
0 0 0 0 0 0 0 0.000348489 0.00529731 0.0257437 
0.0420249 0.037165 0.130983 0.0970757 0.0123644 3.05864e-06 2.40384e-05 3.20489e-05 4.54992e-06 0 
0 0 0 0 0 0 0 0 0 0 
0 0 0 0 0 0 0 0 0 0 
0 0 0 0 0 0 0 0 0 0 
0 0 0.000886753 0.0105277 0.0671322 0.254675 0.236474 0.267912 0.0633448 0.00407668 
4.93183e-05 0.000387601 0.000516765 7.3364e-05 0 0 0 0 0 0 
0 0 0 0 0 0 0 0 0 0 
0 0 0 0 0 0 0 0 0 0 
0 0 0 0 0 0 0 0.000133886 0.00156024 0.131125 
0.890678 0.676702 0.182397 0.0459109 0.00490391 0.000193123 0.00151778 0.00202357 0.000287282 0 
0 0 0 0 0 0 0 0 0 0 
0 0 0 0 0 0 0 0 0 0 
0 0 0 0 0 0 0 0 0 0 
0 0 0 0 0.113202 0.742858 0.252342 0.0328716 0.00738698 0.000903519 
2.98299e-05 0.000234438 0.000312562 4.43737e-05 0 0 0 0 0 0 
0 0 0 0 0 0 0 0 0 0 
0 0 0 0 0 0 0.00946628 0.0798039 0.133639 0.0209846 
0.0115218 0.0141696 0.00198906 0 0 0 0 0 0 0.0150909 
0.097555 0.0240492 0.00159598 0.000199848 2.72555e-05 0 0 0 0 0 
0 0 0 0 0 0 0 0 0 0 
0 1.98352e-05 0.000167579 0.00678719 0.0803323 0.255849 0.0603753 0.0847984 0.143169 0.036757 
0.00254637 0.0711347 0.619722 1.17513 0.478798 0.304744 0.210942 0.0273389 0 0 
0 0 0 0 0 0 0 0 0 0 
0 0 0 0 0 0 0 0 0 0 
0 0 0 0 0 0 0.000133136 0.0011248 0.0448971 0.530119 
1.68546 0.40871 0.631222 1.00627 0.249861 0.0166766 0.0787955 0.801994 2.27581 2.30247 
1.53651 0.808779 0.0985578 0.000963856 0.0162492 0.0653672 0.0101079 0 0 0 
0 0 0 0 0 0 0 0 0 0 
0 0 0 0 0 0 0 0 0 0 
0 6.28667e-05 0.000531131 0.0173119 0.19676 0.60829 0.222814 0.751755 1.03684 0.57663 
0.0691873 0.0151846 0.20163 0.836693 0.892087 0.616649 0.360225 0.0494459 0.0220968 0.217851 
0.609928 0.103209 0.00170032 0 0 0 0 0 0 0 
0 0 0 0 0 0 0 0 0 0 
0 0 0 0 0 0 6.75363e-06 5.70582e-05 0.00165182 0.0182729 
0.0580081 0.105946 0.748463 2.14007 3.00514 0.432601 0.0129156 0.0475445 0.0992182 0.227627 
0.493878 0.54412 0.117527 0.140471 0.754931 1.32214 0.268785 0.0123649 4.86999e-05 0 
0 0 0 0 0 0 0 0 0 0 
0 0 0 0 0 0 0 0 0 0 
0 0 0 0.000325214 0.00720451 0.0562456 0.250234 0.812021 1.40684 1.62369 
0.231044 0.0198673 0.0354523 0.0506644 0.133978 0.440932 0.3399 0.176447 0.312986 0.188522 
0.348339 0.111667 0.011567 0.000326357 0 0 0 0 0 0 
0 0 0 0 0 0 0 0 0 0 
0 0 0 0 0 0 0 0 0.0025711 0.0688059 
0.463796 0.958791 0.779016 0.383062 0.214348 0.0463999 0.105395 0.142494 0.283459 0.100251 
0.220363 0.294798 0.518526 0.670908 0.116173 0.0602068 0.0177136 0.00231482 0.000151032 0 
0 0 0 0 0 0 0 0 0 0 
0 0 0 0 0 0 0 0 0 0 
0 0 0 0.00372806 0.172054 1.25767 2.17463 0.705172 0.263483 0.092222 
0.0898339 0.203569 0.16846 0.30683 0.282795 1.02322 1.27292 1.96515 2.15649 0.84095 
0.301733 0.0407633 0.0115907 0.0358108 0.00558978 1.58415e-05 0 0 0 0 
0 0 0 0 0 0 0 0 0 0 
0 0 0 0 0 0 0 0 0.00393713 0.172044 
1.13954 1.46615 0.521825 0.10939 0.241778 0.713844 0.648706 0.150269 0.0839047 0.196801 
0.50447 0.503185 1.62927 2.56984 3.44743 0.659529 0.119561 0.0913663 0.278011 0.0605229 
0.0260847 0.014976 0.00180915 0 0 0 0 0 0 0 
0 0 0 0 0 0 0 0 0 0 
0 0 0 0.01305 0.200742 0.940296 1.27868 0.352959 0.173919 1.18724 
2.56458 0.90102 0.215842 0.0268748 0.0247 0.0585162 0.0838336 0.443849 1.35522 1.58625 
0.912108 0.594867 0.148955 0.355081 0.171789 0.170518 0.0960841 0.0115363 0 0 
0 0 0 0 0 0 0 0 0 0 
0 0 0 0 0 0 0 0 0.00201305 0.0285349 
0.126803 0.176335 0.0459205 0.042387 0.338921 0.843131 0.720845 0.150117 0.0287499 0.107497 
0.0652897 0.0374615 0.240957 0.541105 0.561332 0.834466 0.347794 0.0978118 0.0651997 0.0727006 
0.0574841 0.0191996 0.00186741 0 0 0 0 0 0 0 
0 0 0 0 0 0 0 0 0 0 
0 0 0 0 0 0 0 1.9442e-05 0.146672 1.11557 
1.42649 1.04156 0.669221 0.260158 0.929106 0.597919 0.350166 0.607046 0.407046 0.535312 
0.516805 0.646404 0.669747 0.0939951 0.00750102 0.00494387 0.000662877 9.14426e-06 0 0 
0 0 0 0 0 0 0 0 0 0 
0 0 0 0 0 0 0 0 0 0 
0 0 0 0.416967 2.83379 1.85762 2.65933 3.44948 0.811406 1.66624 
1.29361 2.09172 3.4777 0.715569 0.209654 0.646228 2.11677 1.94501 0.260876 0 
0 0 0 0 0 0 0 0 0 0 
0 0 0 0 0 0 0 0 0 0 
0 0 0 0 0 0 0 0 0.0638449 0.436874 
0.386583 1.03 1.23524 0.558045 0.375773 0.55348 1.95465 1.80083 0.315902 0.0793352 
0.336255 0.632515 0.580521 0.14053 0.0288066 0.00302838 0 0 0 0 
0 0 0 0 0 0 0 0 0 0 
0 0 0 0 0 0 0 0 0 0 
0 0 0 0.00298259 0.0445881 0.204099 0.481641 1.73921 2.45298 0.732067 
0.422161 2.20747 2.89682 0.55947 0.107151 0.404395 1.39293 1.84419 0.682962 0.190916 
0.0198386 0 0 0 0 0 0 0 0 0 
0 0 0 0 0 0 0 0 0 0 
0 0 0 0 0 0 0 0 0.00151945 0.0455796 
0.256802 0.393678 1.31729 0.768047 0.175831 0.19042 0.787585 0.738194 0.134817 0.0692443 
0.532095 1.28705 1.0384 0.356384 0.0757763 0.00648771 0 0 0 0 
0 0 0 0 0 0 0 0 0 0 
0 0 0 0 0 0 0 0 0 0 
0 0 0 0.000169172 0.0320556 0.212699 0.164499 0.270413 0.163878 0.0318545 
0.0224777 0.0763737 0.0489999 0.00807796 0.00861276 0.0783364 0.186857 0.128227 0.0409647 0.00737171 
0.000542928 0 0 0 0 0 0 0 0 0 
0 0 0 0 0 0 0 0 0 0 
0 0 0 0 0 0 0 0 0 0.0045526 
0.0308944 0.0213509 0.0389888 0.0475206 0.00796712 0.000202484 0 0 0 0 
0.000343337 0.00232717 0.00123253 0.000139556 0 0 0 0 0 0 
0 0 0 0 0 0 0 0 0 0 
0 0 0 0 0 0 0 0 0 0 
0 0 0 0 6.32264e-05 0.000408129 0.000560465 0.00367245 0.00500723 0.0007131 
0 0 0 0 0 0 0 0 0 0 
0 0 0 0 0 0 0 0 0 0 
0 0 0 0 0 0 0 0 0 0 
0 0 0 0 0 0 0 0 0 0 
0 0 0 0 0 0 0 0 0 0 
0 0 0 0 0 0 0 0 0 0 
0 0 0 0 0 0 0 0 0 0 
0 0 0 0 0 0 0 0 0 0 
0 0 0 0 0 0 0 0 0 0 
0 0 0 0 0 0 0 0 0 0 
0 0 0 0 0 0 0 0 0 0 
0 0 0 0 0 0 0 0 0 0 
0 0 0 0 0 0 0 0 0 0 
0 0 0 0 0 0 0 0 0 0 
0 0 0 0 0 0 0 0 0 0 
0 0 0 0 0 0 0 0 0 0 
0 0 0 0 0 0 0 0 0 0 
0 0 0 0 0 0 0 0 0 0 
0 0 0 0 0 0 0 0 0 0 
0 0 0 0 0 0 0 0 0 0 
0 0 0 0 0 0 0 0 0 0 
0 0 0 0 0 0 0 0 0 0 
0 0 0 0 0 0 0 0 0 0 
0 0 0 0 0 0 0 0 0 0 
0 0 0 0 0 0 0 0 0 0 
0 0 0 0 0 0 0 0 0 0 
0 0 0 0 0 0 0 0 0 0 
0 0 0 0 0 0 0 0 0 0 
0 0 0 0 0 0 0 0 0 0 
0 0 0 0 0 0 0 0 0 0 
0 0 0 0 0 0 0 0 0 0 
0 0 0 0 0 0 0 0 0 0 
0 0 0 0 0 0 0 0 0 0 
0 0 0 0 0 0 0 0 0 0 
0 0 0 0 0 0 0 0 0 0 
0 0 0 0 0 0 0 0 0 0 
0 0 0 0 0 0 0 0 0 0 
0 0 0 0 0 0 0 0 0 0 
0 0 0 0 0 0 0 0 0 0 
0 0 0 0 0 0 0 0 0 0 
0 0 0 0 0 0 0 0 0 0 
0 0 0 0 0 0 0 0 0 0 
0 0 0 0 0 0 0 0 0 0 
0 0 0 0 0 0 0 0 0 0 
0 0 0 0 0 0 0 0 0 0 
0 0 0 0 0 0 0 0 0 0 
0 0 0 0 0 0 0 0 0 0 
0 0 0 0 0 0 0 0 0 0 
0 0 0 0 0 0 0 0 0 0 
0 0 0 0 0 0 0 0 0 0 
0 0 0 0 0 0 0 0 0 0 
0 0 0 0 0 0 0 0 0 0 
0 0 0 0 0 0 0 0 0 0 
0 0 0 0 0 0 0 0 0 0 
0 0 0 0 0 0 0 0 0 0 
0 0 0 0 0 0 0 0 0 0 
0 0 0 0 0 0 0 0 0 0 
0 0 0 0 0 0 0 0 0 0 
0 0 0 0 0 0 0 0 0 0 
0 0 0 0 0 0 0 0 0 0 
0 0 0 0 0 0 0 0 0 0 
0 0 0 0 0 0 0 0 0 0 
0 0 0 0 0 0 0 0 0 0 
0 0 0 0 0 0 0 0 0 0 
0 0 0 0 0 0 0 0 0 0 
0 0 0 0 0 0 0 0 0 0 
0 0 0 0 0 0 0 0 0 0 
0 0 0 0 0 0 0 0 0 0 
0 0 0 0 0 0 0 0 0 0 
0 0 0 0 0 0 0 0 0 0 
0 0 0 0 0 0 0 0 0 0 
0 0 0 0 0 0 0 0 0 0 
0 0 0 0 0 0 0 0 1.61702e-05 0.000356358 
0.00163028 0.000253328 0 0 0 0 0 0 0 0 
0 0 0 0 0 0 0 0 0 0 
0 0 0 0 0 0 0 0 0 0 
0 0 0 0 0 0 0 0 0 0 
0 0 0.000308021 0.00753152 0.051674 0.106769 0.0209345 0.0423427 0.0755131 0.0517069 
0.0370812 0.0049174 0 0 0 0 0 0 0 0 
0 0 0 0 0 0 0 0 0 0 
0 0 0 0 0 0 0 0 0 0 
0 0 0 0 0 0 0 0.003187 0.0626796 0.386495 
0.781333 0.290157 0.522584 0.523946 0.335357 0.240883 0.0341904 0.0112073 0.00174637 0 
0 0 0 0 0 0 0 0 0 0 
0 0 0 0 0 0 0 0 0 0 
0 0 0 0 0 0 1.9843e-05 0.00013326 6.33467e-05 6.82774e-06 
0 0 0.00810953 0.105118 0.547544 1.50365 1.61473 1.79801 0.394686 0.0950131 
0.0677402 0.0326293 0.0826282 0.0126926 0 0 0 0 0 0 
0 0 0 0 0 0 0 0 0 0 
0 0 0 0 0 0 0 0 0 0 
0 0.000167457 0.00112459 0.000534588 5.76199e-05 0 0 0.00122442 0.015332 0.379021 
2.60784 3.61001 1.18482 0.344785 0.0434594 0.0160691 0.07393 0.0927441 0.0135494 7.55811e-05 
0 0 0 0 0 0 0 0 0 0 
0 0 0 4.66578e-05 0.000325519 0.000226555 2.82342e-05 0 0 0 
0 0 0 0 0 0 0.000281239 0.00188871 0.000897824 9.67707e-05 
0 0 0 0 0.23914 1.61707 0.849707 0.20549 0.0942791 0.0145069 
0.023963 0.0773832 0.0779227 0.0141572 0.000566461 0 0 0 0 0 
0 0 0 0 0 0 0 0 0.000551765 0.00394187 
0.00326761 0.000426242 0 0 0 0 0.00935656 0.107668 0.315525 0.056372 
0.0654279 0.0874723 0.0126917 0.000130968 1.41162e-05 0 0 0 0 0.0307102 
0.198526 0.0558286 0.0555001 0.0605876 0.00901109 0.00535672 0.0146053 0.0270332 0.00782461 0.000616455 
0 0 0 0 0 0 0 0 0 0 
0 0.00051978 0.00653893 0.0301274 0.135548 0.505189 0.227945 0.223426 0.357113 0.138609 
0.0138915 0.0702953 0.77434 2.16442 0.527122 0.800574 0.631412 0.0824439 0.000133023 0.000100487 
1.56712e-05 0 0 0 0 0 0.000975391 0.00740215 0.00854065 0.00122777 
0.000288223 0.000635743 0.00266536 0.000941064 8.48882e-05 0 0 0 0 0 
0 0 0 0 0 0 0.00348881 0.043782 0.189882 0.811224 
3.22264 1.50716 1.59218 2.43502 0.916137 0.0933561 0.0781368 0.671247 1.30365 1.15728 
2.64645 0.660044 0.0690815 0.0158321 0.0697296 0.358515 0.0572927 0.00130582 0.000175868 0 
0 0 0 0 0 0 0 0 0 0 
0 0 0 0 0 0 0 0 0 0 
0 0.00164741 0.0211042 0.0903803 0.290681 1.00014 0.657345 1.39067 1.64354 0.451773 
0.064147 0.0408029 0.140375 0.211514 0.44635 1.48323 0.748443 0.287235 0.161522 0.64229 
2.62109 0.448793 0.0153066 0.0013531 0 0 0 0 0 0 
0 0 0 0 0 0 0 0 0 0 
0 0 0 0 0 0 0.000176977 0.0089944 0.068433 0.146116 
0.187518 0.319685 1.19705 1.99417 0.721754 0.140004 0.206195 0.334424 0.108831 0.612651 
1.7299 0.394496 0.412889 0.446985 1.38623 2.55717 0.6233 0.0670174 0.00441579 0 
0 0 0 0 0 0 0 0 0 0 
0 0 0 0 0 0 0 0 0 0 
0 0 0.00154788 0.0251011 0.12399 0.249226 0.985489 3.3444 1.14959 0.316021 
0.0953211 0.321467 0.347709 0.226074 0.523165 1.07265 0.188461 0.205513 0.225865 0.412683 
0.652503 0.292084 0.144524 0.0181654 0 0 0 0 0 0 
0 0 0 0 0 0 0 0 0 0 
0 0 0 0 0 0 0 7.54229e-05 0.00741602 0.130337 
0.610037 0.999758 3.71746 0.959614 0.0857098 0.0230904 0.176141 0.5851 1.10785 0.566775 
1.03565 0.917217 1.26191 0.661472 0.155089 0.076224 0.0562272 0.0387195 0.00504237 0 
0 0 0 0 0 0 0 0 0 0 
0 0 0 0 0 0 0 0 0 0 
0 0 0 0.00665717 0.124247 0.730143 1.67919 2.21264 0.547532 0.0440176 
0.0622297 0.207108 0.712524 1.49106 0.990132 3.01551 4.76015 3.95754 0.891096 0.15358 
0.10447 0.162027 0.0466291 0.104472 0.0391741 0.00369449 0 0 0 0 
0 0 0 0 0 0 0 0 0 0 
0 0 0 0 0 0 0 0 0.00144514 0.053903 
0.437058 1.06481 0.556731 0.251224 0.111129 0.469856 0.746003 0.372295 0.369591 0.272378 
0.99055 1.00027 0.956225 0.720439 0.951114 0.749318 0.672146 0.303149 0.956984 0.41843 
0.182374 0.0885226 0.0106516 0 0 0 0 0 0 0 
0 0 0 0 0 0 0 0 0 0 
0 0 0 0.00191849 0.0571302 0.393516 0.72479 0.164079 0.0898681 0.316697 
0.968708 0.73638 0.154073 0.0305419 0.030517 0.151408 0.137405 0.796627 1.98858 2.94184 
3.3861 0.96036 0.620893 1.98716 1.18193 1.06757 0.581022 0.0728641 0.000536409 0 
0 0 0 0 0 0 0 0 0 0 
0 0 0 0 0 0 0 0 0.00029594 0.00824374 
0.054694 0.095536 0.019178 0.0311427 0.414355 2.12735 3.3806 0.704294 0.0572194 0.114547 
0.301972 0.222644 1.3232 1.78827 1.41637 2.47704 0.484975 0.270683 0.3827 0.598817 
0.49559 0.208374 0.0449303 0.00353554 0 0 0 0 0 0 
0 0 0 0 0 0 0 0 0 0 
0 0 0 0 0 0 0 0.000409185 0.0347308 0.3663 
1.29104 1.6611 0.393915 0.200233 0.849504 1.79365 0.69361 0.34603 0.358866 0.847749 
2.30869 0.921999 0.590346 0.0919159 0.0847573 0.0925306 0.0908481 0.0205659 0.00128666 0 
0 0 0 0 0 0 0 0 0 0 
0 0 0 0 0 0 0 0 0 0 
3.47827e-05 0.000224564 0.00283318 0.0980531 0.593527 0.663142 0.675132 0.62451 0.293631 1.38603 
2.76093 3.01254 1.00772 0.415489 0.434716 1.97505 3.2664 0.951369 0.0768165 0.00277925 
0.00638457 0.0115916 0.00244357 0.000117749 0 0 0 0 0 0 
0 0 0 0 0 0 0 0 0 0 
0 0 0 0 0 0.000479132 0.00309338 0.00294959 0.0288433 0.121389 
0.195583 0.198046 0.371529 0.136872 0.291429 0.921053 0.958941 0.524966 0.228561 0.353669 
1.65434 1.51803 0.679789 0.106672 0.00757316 0.000444576 0 0 0 0 
0 0 0 0 0 0 0 0 0 0 
0 0 0 0 0 0 0 0 0 0 
0.00167554 0.0108176 0.00286447 0.0187432 0.239854 0.90935 0.603498 1.18677 0.583639 0.153961 
0.154674 0.528854 0.887054 0.200469 0.381529 1.25076 1.88169 2.99439 0.632079 0.049046 
0.00287403 0 0 0 0 0 0 0 0 0 
0 0 0 0 0 0 0 0 0 0 
0 0 0 0 0 0.00025751 0.00166254 0.000396316 0.00856774 0.278573 
1.61261 1.60695 1.93574 0.895458 0.243897 0.0753541 0.318974 0.285376 0.0476115 0.0538274 
0.294423 1.19246 1.19757 0.214198 0.0126247 0.000708172 0 0 0 0 
0 0 0 0 0 0 0 0 0 0 
0 0 0 0 0 0 0 0 0 0 
0 0 0 0.000951484 0.109814 0.755394 0.789651 0.803934 0.940853 0.221697 
0.021928 0.0451465 0.0258929 0.003246 3.46325e-05 0.0356073 0.247996 0.170704 0.0245332 0.000792816 
4.13704e-05 0 0 0 0 0 0 0 0 0 
0 0 0 0 0 0 0 0 0 0 
0 0 0 0 0 0 0 0 0 0.0122696 
0.088909 0.107931 0.232156 0.33222 0.0586514 0.00721127 0.0354635 0.00917896 0.000581382 0 
0.00238839 0.0161887 0.00857398 0.000970805 0 0 0 0 0 0 
0 0 0 0 0 0 0 0 0 0 
0 0 0 0 0 0 0 0 0 0 
0 0 0 0 0.000133899 0.000864321 0.00322149 0.023851 0.032456 0.00462043 
0.00157872 0.0102266 0.00264694 0.000167653 0 0 0 0 0 0 
0 0 0 0 0 0 0 0 0 0 
0 0 0 0 0 0 0 0 0 0 
0 0 0 0 0 0 0 0 0 0 
0 0 0 0 0 0.000115774 0.000749964 0.000194112 1.22947e-05 0 
0 0 0 0 0 0 0 0 0 0 
0 0 0 0 0 0 0 0 0 0 
0 0 0 0 0 0 0 0 0 0 
0 0 0 0 0 0 0 0 0 0 
0 0 0 0 0 0 0 0 0 0 
0 0 0 0 0 0 0 0 0 0 
0 0 0 0 0 0 0 0 0 0 
0 0 0 0 0 0 0 0 0 0 
0 0 0 0 0 0 0 0 0 0 
0 0 0 0 0 0 0 0 0 0 
0 0 0 0 0 0 0 0 0 0 
0 0 0 0 0 0 0 0 0 0 
0 0 0 0 0 0 0 0 0 0 
0 0 0 0 0 0 0 0 0 0 
0 0 0 0 0 0 0 0 0 0 
0 0 0 0 0 0 0 0 0 0 
0 0 0 0 0 0 0 0 0 0 
0 0 0 0 0 0 0 0 0 0 
0 0 0 0 0 0 0 0 0 0 
0 0 0 0 0 0 0 0 0 0 
0 0 0 0 0 0 0 0 0 0 
0 0 0 0 0 0 0 0 0 0 
0 0 0 0 0 0 0 0 0 0 
0 0 0 0 0 0 0 0 0 0 
0 0 0 0 0 0 0 0 0 0 
0 0 0 0 0 0 0 0 0 0 
0 0 0 0 0 0 0 0 0 0 
0 0 0 0 0 0 0 0 0 0 
0 0 0 0 0 0 0 0 0 0 
0 0 0 0 0 0 0 0 0 0 
0 0 0 0 0 0 0 0 0 0 
0 0 0 0 0 0 0 0 0 0 
0 0 0 0 0 0 0 0 0 0 
0 0 0 0 0 0 0 0 0 0 
0 0 0 0 0 0 0 0 0 0 
0 0 0 0 0 0 0 0 0 0 
0 0 0 0 0 0 0 0 0 0 
0 0 0 0 0 0 0 0 0 0 
0 0 0 0 0 0 0 0 0 0 
0 0 0 0 0 0 0 0 0 0 
0 0 0 0 0 0 0 0 0 0 
0 0 0 0 0 0 0 0 0 0 
0 0 0 0 0 0 0 0 0 0 
0 0 0 0 0 0 0 0 0 0 
0 0 0 0 0 0 0 0 0 0 
0 0 0 0 0 0 0 0 0 0 
0 0 0 0 0 0 0 0 0 0 
0 0 0 0 0 0 0 0 0 0 
0 0 0 0 0 0 0 0 0 0 
0 0 0 0 0 0 0 0 0 0 
0 0 0 0 0 0 0 0 0 0 
0 0 0 0 0 0 0 0 0 0 
0 0 0 0 0 0 0 0 0 0 
0 0 0 0 0 0 0 0 0 0 
0 0 0 0 0 0 0 0 0 0 
0 0 0 0 0 0 0 0 0 0 
0 0 0 0 0 0 0 0 0 0 
0 0 0 0 0 0 0 0 0 0 
0 0 0 0 0 0 0 0 0 0 
0 0 0 0 0 0 0 0 0 0 
0 0 0 0 0 0 0 0 0 0 
0 0 0 0 0 0 0 0 0 0 
0 0 0 0 0 0 0 0 0 0 
0 0 0 0 0 0 0 0 0 0 
0 0 0 0 0 0 0 0 0 0 
0 0 0 0 0 0 0 0 0 0 
0 0 0 0 0 0 0 0 0 0 
0 0 0 0 0 0 0 0 0.000109256 0.00313494 
0.0156701 0.00271297 0.000882942 0.00013515 0 0 0 0 0 0 
0 0 0 0 0 0 0 0 0 0 
0 0 0 0 0 0 0 0 0 0 
0 0 0 0 0 0 0 0 0 0 
0 0 0.000628902 0.0248251 0.221299 0.581993 0.0945036 0.0407781 0.119779 0.301375 
0.255139 0.0355474 0.000549851 4.17053e-05 0 0 0 0 0 0 
0 0 0 0 0 0 0 0 0 0 
0 0 0 0 0 0 0 0 0 0 
0 0 0 0 0 0 0 0.00650707 0.189758 1.4472 
3.335 0.747444 0.588296 0.854224 1.99402 1.66113 0.243983 0.0736857 0.011216 0 
0 0 0 0 0 0 0 0 0 0 
0 0 0 0 0 0 0 0 0 0 
0 0 0 0 0 0 0.000519983 0.00512148 0.0120421 0.00180835 
0 0 0.0165577 0.252921 1.24068 2.14811 1.8125 2.42203 0.788057 0.77888 
0.489111 0.212799 0.555478 0.085489 0 0 0 0 0 0 
0 0 0 0 0 0 0 0 0 0 
0 0 0 0 0 0 0 0 0 0 
0 0.00504012 0.0473703 0.102664 0.0178985 0.000414621 0 0.00249996 0.0359296 0.239869 
0.853642 1.06563 0.882841 0.549828 0.138968 0.115891 0.535684 0.843349 0.131095 0.00140949 
0 0 0 0 0 0 0 0 0 0 
0 0 0 0.000526707 0.00511929 0.0117619 0.00176332 0 0 0 
0 0 0 0 0 0 0.0116194 0.10022 0.181435 0.0451192 
0.00297156 0 0 0.00020122 0.0419952 0.280437 0.24047 0.561901 0.792351 0.131095 
0.203008 0.700376 0.678816 0.151565 0.00959452 0 0 0 0 0 
0 0 0 0 0 0 0 0 0.00634791 0.0625807 
0.147379 0.0221344 0.000178346 0.0012429 0.000857254 0.000106552 0.0012665 0.0153095 0.0473962 0.00854086 
0.010237 0.0160474 0.0242799 0.0522793 0.0234727 0.00251573 0 0 0.000428999 0.00814996 
0.0358871 0.0800828 0.524251 0.616368 0.0906738 0.0448884 0.12923 0.209531 0.0636131 0.0053202 
0 0 0 0 0 0 0 0 0 0 
0 0.00264118 0.0388615 0.17967 0.365902 0.796335 0.537092 0.499259 0.138891 0.0301646 
0.0030595 0.00951513 0.108987 0.319996 0.0815388 0.134731 0.132203 0.0769107 0.0159775 0.0177653 
0.00269247 0 0 6.39485e-05 0.0052429 0.0314362 0.0179587 0.0724813 0.0805581 0.0114682 
0.00229491 0.00476905 0.0192939 0.00680421 0.000613771 0 0 0 0 0 
0 0 0 0 0 0 0.0177328 0.262942 1.08753 1.14417 
2.17548 3.0648 3.3121 0.876751 0.167105 0.0412461 0.0233313 0.0896356 0.165452 0.26212 
0.916576 0.875737 0.654349 0.196733 0.198686 0.0848293 0.0199644 0.016602 0.0023881 0.00214677 
0.0139143 0.00364971 0.000235881 0 0 0 0 0 0 0 
0 0 0 0 0 0 0 0 0 0 
0.00039386 0.0126647 0.160157 0.674848 0.559776 0.742874 1.04738 1.43589 0.435112 0.0979429 
0.258648 0.232596 0.128609 0.0594379 0.629244 3.32823 3.79595 1.85605 0.999357 0.916088 
0.942457 0.321276 0.16949 0.0223645 0.000223831 0.00145076 0.000380534 2.45939e-05 0 0 
0 0 0 0 0 0 0 0 0 0 
0 0 0 0 0 0.00273689 0.0355875 0.208727 0.769047 1.33376 
1.012 0.396272 0.661866 0.342516 0.123799 0.669493 1.22262 0.84875 0.170346 0.792783 
2.65117 1.09263 1.56666 1.50865 1.81124 3.45415 1.45015 0.545825 0.0647357 0.000571699 
6.33724e-05 0 0 0 0 0 0 0 0 0 
0 0 0 0 0 0 0 0 0 0 
0.00184258 0.0529076 0.302504 0.402581 0.893678 0.86045 0.556114 1.12668 0.243845 0.0669848 
0.518014 1.91516 1.38837 0.499339 1.29446 2.29154 0.400696 0.499668 0.785847 1.18555 
1.95307 1.43611 0.861307 0.119654 0.00602189 0.002843 0.000346605 0 0 0 
0 0 0 0 0 0 0 0 0 0 
0 0 0 0 0 0.000227371 0.0119959 0.0752307 0.0754445 0.134065 
0.238198 0.40239 0.988969 0.232712 0.020229 0.153802 1.06289 1.97275 1.74163 1.82517 
3.30109 0.826368 1.99119 2.94993 0.728365 0.303923 0.297107 0.207579 0.0522222 0.0167517 
0.0171068 0.00242633 0 0 0 0 0 0 0 0 
0 0 0 0 0 0 0 0 0 0 
0 0.000701773 0.00506205 0.00544626 0.0171035 0.11818 0.653472 2.11243 0.734417 0.0670704 
0.0697274 0.522511 0.974277 1.49081 1.97994 1.58346 1.11178 2.17978 0.786007 0.110303 
0.186179 0.761585 0.134066 0.0588613 0.15966 0.0350241 0.00173498 0 0 0 
0 0 0 0 0 0 0 0 0 0 
0 0 0 0 0 0 0 0 0.00431741 0.0336971 
0.0809118 0.401854 1.27108 1.57766 0.267365 0.0762309 0.201232 0.230537 0.28497 0.359261 
0.39064 0.291056 0.381885 0.260062 0.151663 0.918968 3.05946 0.758135 0.553131 1.14868 
0.42591 0.051273 0.00166825 0 0 0 0 0 0 0 
0 0 0 0 0 0 0 0 0 0 
0 0 0 0.0273021 0.194869 0.183644 0.197728 0.276746 0.501736 0.489175 
0.431084 0.167245 0.0867791 0.022929 0.115645 0.751519 0.614351 0.502973 1.28298 0.738702 
1.75529 2.20898 2.10381 1.62581 1.50411 1.99774 0.491816 0.0596934 0.00433401 0 
0 0 0 0 0 0 0 0 0 0 
0 0 0 0 0 0 0 0 0.008512 0.059593 
0.0457848 0.0275677 0.0229955 0.166316 1.15005 2.2953 0.933569 0.437807 0.0647288 0.164054 
0.874916 0.335517 0.637138 0.80512 0.41684 0.836304 0.510603 1.23991 0.649218 1.25767 
1.64253 1.22685 0.336203 0.0283876 0 0 0 0 0 0 
0 0 0 0 0 0 0 0 0 0 
0 0 0 0.000689498 0.00473478 0.00420585 0.0135769 0.035746 0.0616475 0.309665 
0.883444 0.545114 0.137651 0.0908025 0.313763 0.674453 0.285389 0.127868 0.197198 0.912639 
2.18071 0.437007 0.277612 0.184487 0.403542 0.578761 0.898246 0.188721 0.00925934 0 
0 0 0 0 0 0 0 0 0 0 
0 0 0 0 0 0 0 0 0.000103704 0.000665878 
0.00220769 0.0317019 0.150735 0.225199 0.116477 0.176749 0.320392 0.134563 0.175912 0.673899 
1.88424 1.41286 0.282385 0.349872 0.892832 0.942803 0.762334 0.146131 0.0234331 0.0378938 
0.058662 0.114843 0.0219187 0.000773011 0 0 0 0 0 0 
0 0 0 0 0 0 0 0 0 0 
0 0 0 0.000291439 0.00187131 0.00836655 0.074114 0.178915 0.171297 0.0399851 
0.0330704 0.140204 0.570917 0.112466 0.202725 1.01143 0.802321 0.305574 0.998198 0.634271 
1.25414 1.74348 0.323922 0.0475628 0.00574732 0 0 0 0 0 
0 0 0 0 0 0 0 0 0 0 
0 0 0 0 0 0 0 0 4.42764e-05 0.000284296 
0.0221812 0.153345 0.104291 0.035846 0.0578586 0.281214 0.449274 1.12777 0.481828 0.139722 
0.132485 0.120507 0.108813 0.179726 0.334673 1.17839 0.991669 0.619358 0.30683 0.0367278 
0 0 0 0 0 0 0 0 0 0 
0 0 0 0 0 0 0 0 0 0 
0 0 0 0 0 0.00336292 0.0232686 0.0154172 0.00522672 0.154461 
1.12881 1.54242 1.33694 2.37939 0.840581 0.102523 0.0736965 0.0490999 0.0115657 0.0410145 
0.188502 0.349638 0.434071 0.101562 0.00643656 0 0 0 0 0 
0 0 0 0 0 0 0 0 0 0 
0 0 0 0 0 0 0 0 0 0 
3.47643e-05 0.0011394 0.00844392 0.0180171 0.0624082 0.397671 0.46487 1.0081 1.86917 0.473111 
0.0840868 0.235448 0.143114 0.0330022 0.00255113 0.0147059 0.105701 0.0912791 0.0126901 0.000108174 
0 0 0 0 0 0 0 0 0 0 
0 0 0 0 0 0 0 0 0 0 
0 0 0 0 0 0.000251118 0.00754319 0.0548227 0.116697 0.049575 
0.0409463 0.0426347 0.176576 0.296618 0.0628905 0.0639593 0.386045 0.162685 0.0189228 0.000399757 
0.00162261 0.0109982 0.00582496 0.000659543 0 0 0 0 0 0 
0 0 0 0 0 0 0 0 0 0 
0 0 0 0 0 0 0 0 0 0 
0.000223452 0.00534001 0.0318974 0.0491417 0.0220404 0.00252994 0.000960192 0.00717807 0.00908934 0.00260978 
0.0152134 0.0890976 0.0310615 0.00275406 0 0 0 0 0 0 
0 0 0 0 0 0 0 0 0 0 
0 0 0 0 0 0 0 0 0 0 
0 0 0 0 0 2.96139e-05 0.000668763 0.00374811 0.00496029 0.00242609 
0.000277237 0 0 5.31487e-05 0.000411141 0.00132341 0.00530868 0.00135527 8.58407e-05 0 
0 0 0 0 0 0 0 0 0 0 
0 0 0 0 0 0 0 0 0 0 
0 0 0 0 0 0 0 0 0 0 
0 0 0 0 0 0 0 0 4.12311e-06 3.18951e-05 
3.99582e-05 5.62419e-06 0 0 0 0 0 0 0 0 
0 0 0 0 0 0 0 0 0 0 
0 0 0 0 0 0 0 0 0 0 
0 0 0 0 0 0 0 0 0 0 
0 0 0 0 0 0 0 0 0 0 
0 0 0 0 0 0 0 0 0 0 
0 0 0 0 0 0 0 0 0 0 
0 0 0 0 0 0 0 0 0 0 
0 0 0 0 0 0 0 0 0 0 
0 0 0 0 0 0 0 0 0 0 
0 0 0 0 0 0 0 0 0 0 
0 0 0 0 0 0 0 0 0 0 
0 0 0 0 0 0 0 0 0 0 
0 0 0 0 0 0 0 0 0 0 
0 0 0 0 0 0 0 0 0 0 
0 0 0 0 0 0 0 0 0 0 
0 0 0 0 0 0 0 0 0 0 
0 0 0 0 0 0 0 0 0 0 
0 0 0 0 0 0 0 0 0 0 
0 0 0 0 0 0 0 0 0 0 
0 0 0 0 0 0 0 0 0 0 
0 0 0 0 0 0 0 0 0 0 
0 0 0 0 0 0 0 0 0 0 
0 0 0 0 0 0 0 0 0 0 
0 0 0 0 0 0 0 0 0 0 
0 0 0 0 0 0 0 0 0 0 
0 0 0 0 0 0 0 0 0 0 
0 0 0 0 0 0 0 0 0 0 
0 0 0 0 0 0 0 0 0 0 
0 0 0 0 0 0 0 0 0 0 
0 0 0 0 0 0 0 0 0 0 
0 0 0 0 0 0 0 0 0 0 
0 0 0 0 0 0 0 0 0 0 
0 0 0 0 0 0 0 0 0 0 
0 0 0 0 0 0 0 0 0 0 
0 0 0 0 0 0 0 0 0 0 
0 0 0 0 0 0 0 0 0 0 
0 0 0 0 0 0 0 0 0 0 
0 0 0 0 0 0 0 0 0 0 
0 0 0 0 0 0 0 0 0 0 
0 0 0 0 0 0 0 0 0 0 
0 0 0 0 0 0 0 0 0 0 
0 0 0 0 0 0 0 0 0 0 
0 0 0 0 0 0 0 0 0 0 
0 0 0 0 0 0 0 0 0 0 
0 0 0 0 0 0 0 0 0 0 
0 0 0 0 0 0 0 0 0 0 
0 0 0 0 0 0 0 0 0 0 
0 0 0 0 0 0 0 0 0 0 
0 0 0 0 0 0 0 0 0 0 
0 0 0 0 0 0 0 0 0 0 
0 0 0 0 0 0 0 0 0 0 
0 0 0 0 0 0 0 0 0 0 
0 0 0 0 0 0 0 0 0 0 
0 0 0 0 0 0 0 0 0 0 
0 0 0 0 0 0 0 0 0 0 
0 0 0 0 0 0 0 0 0 0 
0 0 0 0 0 0 0 0 0 0 
0 0 0 0 0 0 0 0 0 0 
0 0 0 0 0 0 0 0 0 0 
0 0 0 0 0 0 0 0 0 0 
0 0 0 0 0 0 0 0 0 0 
0 0 0 0 0 0 0 0 0 0 
0 0 0 0 0 0 0 0 5.58411e-05 0.00586374 
0.0352943 0.00776755 0.00869636 0.00134227 0 0 0 0 0 0 
0 0 0 0 0 0 0 0 0 0 
0 0 0 0 0 0 0 0 0 0 
0 0 0 0 0 0 0 0 0 0 
0 0 9.34177e-05 0.00418869 0.0715479 0.315036 0.0840981 0.208262 0.452111 0.267129 
0.159987 0.0429013 0.0149056 0.00182148 0 0 0 0 0 0 
0 0 0 0 0 0 0 0 0 0 
0 0 0 0 0 0 0 0 0 0 
0 0 0 0 0 0 0 0.000966567 0.0298683 0.24784 
0.64658 0.317255 1.34202 3.06842 1.99871 1.10355 0.313339 0.111676 0.0144678 0.000167012 
0 0 0 0 0 0 0 0 0 0 
0 0 0 0 0 0 0 0 0 0 
0 0 0 0 0 0 0.0025274 0.0273553 0.074219 0.0112517 
0 0 0.00245949 0.0381807 0.188891 0.335321 0.650364 2.54504 2.00157 2.16698 
0.712337 0.418415 0.479659 0.0799721 0.0019155 0 0 0 0 0 
0 0 0 0 0 0 0 0 0 0.000447789 
0.00340043 0.00393496 0.000547299 0 0 0 0 0 0 0 
0 0.0273621 0.278434 0.69468 0.130042 0.00407252 0 0.000371346 0.00583292 0.0338676 
0.11611 0.450129 1.31091 0.858105 0.429511 0.240302 1.02496 2.46137 0.442451 0.0115803 
0 0 0 0 0 0 0 0 0 0 
0 0 0 0.00150844 0.0248151 0.104599 0.0548169 0.00621711 0 0 
0 0 0 0 0 0 0.0754436 0.703171 1.52125 0.402716 
0.0282884 0 0 0.0043426 0.043191 0.12314 0.411356 2.19305 3.19433 0.491571 
0.362605 1.50113 1.40664 0.43482 0.0395703 0 0 0 0 0 
0 0 0 0 0 0 0 0 0.0185979 0.257699 
0.924642 0.261005 0.0229956 0.0386167 0.0926121 0.0152413 0.00276761 0.000411553 0 0 
0 0.0187861 0.182477 0.437774 0.183722 0.0189815 0 0 0.0104257 0.100377 
0.24359 0.328017 1.42741 1.59506 0.227625 0.0743365 0.250604 0.282617 0.0987039 0.0095626 
0 0 0 0 0 0 0 0 0 0 
0 0.00145476 0.0340532 0.294786 1.31963 2.91011 0.586933 0.154838 0.366085 0.635091 
0.102589 0.0195336 0.00290472 0.00126691 0.0153053 0.0682776 0.206039 0.443066 0.113603 0.111795 
0.0167736 0 0 0.00321064 0.0832848 0.414045 0.153483 0.185061 0.176574 0.0244548 
0.00320941 0.00546359 0.0190016 0.00641451 0.000560901 0 0 0 0 0 
0 0 0 0 0 0 0.00980977 0.245838 1.68315 3.69953 
2.47752 0.894099 0.800173 0.810128 0.385076 0.0918279 0.0675421 0.00963396 0.0125122 0.136126 
0.545817 1.59732 2.95548 0.743581 1.01903 0.157618 0.0177786 0.0540747 0.00851667 0.0207092 
0.123863 0.0342264 0.00238598 0.000806532 0.00577261 0.00484422 0.0006337 0 0 0 
0 0 0 0 0 0 0 0 0 0 
0.00267433 0.0342631 0.33479 1.62936 1.55972 0.814447 0.295725 0.325548 0.164658 0.123894 
0.567373 0.74792 0.134798 0.035007 0.273316 0.817504 2.08204 1.85698 1.75891 3.06721 
0.549093 0.291802 0.596775 0.0889186 0.00156629 0.0204389 0.0686815 0.0134758 0.0122736 0.0844575 
0.0708745 0.0092715 0 0 0 0 0 0 0 0 
0 0 0 0 0 0.0185836 0.236817 1.04871 2.33548 3.5287 
2.49267 0.368862 0.0929299 0.0259157 0.329859 2.0887 2.76494 0.596836 0.0688246 0.343165 
0.805192 0.459576 0.758674 1.40968 1.88032 0.867604 1.33553 1.70599 0.251143 0.00889623 
0.0669224 0.421718 0.0849975 0.0463727 0.309576 0.259768 0.0339815 0 0 0 
0 0 0 0 0 0 0 0 0 0 
0.0125112 0.347234 1.90468 1.62987 1.39338 1.11675 0.39245 0.194118 0.0570849 0.39105 
1.36403 1.15309 0.52472 0.261022 1.53818 2.82542 0.445279 0.261773 0.558445 0.456122 
0.504128 1.32841 0.543913 0.144206 0.106912 0.0530289 0.077169 0.0159387 0.0153299 0.0498285 
0.0402549 0.00532084 1.12824e-05 0 0 0 0 0 0 0 
0 0 0 0 0 0.00154386 0.0778824 0.482524 0.385872 0.178859 
0.378519 1.16864 0.856382 0.261508 0.121336 0.554977 1.14025 1.55514 0.490588 0.765988 
1.26095 0.243303 0.466545 0.668195 0.149682 0.0724385 0.19653 0.0876282 0.252932 0.375952 
0.236129 0.030337 0.00761955 0.0479917 0.0129967 0.00373455 0.00235931 0.000305866 0 0 
0 0 0 0 0 0 0 0 0 0 
0 0.00450449 0.0324919 0.030487 0.0184947 0.19735 1.38041 2.01489 1.58707 0.231729 
0.391423 1.79525 0.884726 0.304553 0.526187 0.680661 0.150657 0.3017 0.23795 0.0369198 
0.0424065 0.182018 0.0459764 0.144018 0.380455 0.155398 0.015747 0.00115952 0.00751538 0.00398701 
0.0144729 0.0115866 0.00150211 0 0 0 0 0 0 0 
0 0 0 0 0 0 0 0 0.0311302 0.222221 
0.209801 0.340026 1.35928 2.68648 0.460185 0.0829835 0.408512 0.224055 0.07629 0.205632 
0.487244 0.554342 0.180628 0.295084 0.0665745 0.272634 0.891197 0.25202 0.204484 0.27988 
0.0885811 0.00778275 0 0 0.000313984 0.00223456 0.00180481 0.000233979 0 0 
0 0 0 0 0 0 0 0 0 0 
0 0 0 0.201462 1.43777 1.18527 0.195523 0.290433 0.701157 0.584588 
0.329518 0.0851442 0.0367036 0.0369832 0.301389 2.08346 3.05645 0.524313 0.240936 0.115076 
0.555144 0.555435 0.978525 0.941761 0.519095 0.681153 0.573957 0.115976 0.00637422 0 
0 0 0 0 0 0 0 0 0 0 
0 0 0 0 0 0 0 0 0.062312 0.437258 
0.320112 0.0551829 0.046592 0.1446 0.804784 2.00769 0.608568 0.111429 0.103105 0.617098 
2.48714 0.938387 0.16386 0.0956739 0.042225 0.132138 0.348948 1.86865 1.51435 1.76932 
2.82183 3.69266 0.78185 0.0408768 0 0 0 0 0 0 
0 0 0 0 0 0 0 0 0 0 
0 0 0 0.00561896 0.042014 0.0544996 0.105038 0.282771 0.217195 0.603765 
2.26785 1.69677 0.236192 0.193799 1.00459 1.26661 0.357028 0.0820154 0.115879 0.581377 
0.369672 0.166336 0.671314 0.915041 1.19656 1.20383 2.27357 0.389307 0.00804859 0 
0 0 0 0 0 0 0 0 0 0 
0 0 0 0 0 0 0 0 0.00644276 0.0585563 
0.131685 0.247454 1.05985 1.06956 0.52138 0.667093 1.81026 0.323478 0.417352 1.73671 
1.66483 1.08463 0.485709 1.07063 3.30877 0.795498 0.4613 0.131878 0.116626 0.161316 
0.125379 0.272737 0.0428983 0.000262786 0 0 0 0 0 0 
0 0 0 0 0 0 0 0 0 0 
0 0 0 0.0141201 0.0990916 0.113043 0.478759 1.44976 0.680898 0.128869 
0.0579781 0.272645 0.207754 0.268228 0.533439 0.638057 0.534156 0.573891 3.03559 2.40514 
1.96048 2.93069 0.454025 0.00969344 0.00282084 0.000306879 0 0 0 0 
0 0 0 0 0 0 0 0 0 0 
0 0 0 0 0 0 0 0 0.00210936 0.0151225 
0.100856 0.668772 0.787144 0.248583 0.0286638 0.043967 0.0938302 0.183549 0.146757 0.0753208 
0.0992834 0.0853208 0.084151 0.555561 1.0899 1.74417 1.30719 0.207993 0.0381658 0.00514584 
0 0 0 0 0 0 0 0 0 0 
0 0 0 0 0 0 0 0 0 0 
0 0 0 0 0.000105002 0.0138362 0.101099 0.127804 0.0533691 0.0412805 
0.286227 0.43375 0.247766 0.451057 0.157515 0.150279 0.298985 0.156749 0.0590266 0.13072 
0.234819 0.153095 0.060246 0.0118857 0.000846533 0 0 0 0 0 
0 0 0 0 0 0 0 0 0 0 
0 0 0 0 0 0 0 0 0 0 
0.000252087 0.0106448 0.0844823 0.183788 0.0759473 0.127425 0.135212 0.401751 0.791702 0.169555 
0.326885 1.34841 0.965558 0.226529 0.0168565 0.00152566 0.0111494 0.0106339 0.00146841 6.26134e-06 
0 0 0 0 0 0 0 0 0 0 
0 0 0 0 0 0 0 0 0 0 
0 0 0 0 0 0.00182094 0.0678651 0.532148 1.18493 0.390386 
0.0565724 0.0169827 0.0814202 0.138741 0.0606976 0.278174 1.25011 0.748329 0.105403 0.0026063 
0.000200777 0.00136089 0.000720765 8.16101e-05 0 0 0 0 0 0 
0 0 0 0 0 0 0 0 0 0 
0 0 0 0 0 0 0 0 0 0 
0.00162032 0.0419116 0.264759 0.44238 0.167573 0.0182148 0.000979027 0.00362251 0.0117509 0.0851528 
0.22726 0.249786 0.127149 0.0148897 0 0 0 0 0 0 
0 0 0 0 0 0 0 0 0 0 
0 0 0 0 0 0 0 0 0 0 
0 0 0 0 0 0.00021474 0.00503012 0.0291634 0.0412588 0.0171521 
0.00181046 0 0 0.00204221 0.0184133 0.0377933 0.0146432 0.00594023 0.00072244 0 
0 0 0 0 0 0 0 0 0 0 
0 0 0 0 0 0 0 0 0 0 
0 0 0 0 0 0 0 0 0 0 
0 0 0 0 0 0 0 0 0.000118036 0.000913085 
0.00115053 0.000225936 0.000151779 2.2783e-05 0 0 0 0 0 0 
0 0 0 0 0 0 0 0 0 0 
0 0 0 0 0 0 0 0 0 0 
0 0 0 0 0 0 0 0 0 0 
0 0 0 0 0 0 0 0 0 0 
0 0 0 0 0 0 0 0 0 0 
0 0 0 0 0 0 0 0 0 0 
0 0 0 0 0 0 0 0 0 0 
0 0 0 0 0 0 0 0 0 0 
0 0 0 0 0 0 0 0 0 0 
0 0 0 0 0 0 0 0 0 0 
0 0 0 0 0 0 0 0 0 0 
0 0 0 0 0 0 0 0 0 0 
0 0 0 0 0 0 0 0 0 0 
0 0 0 0 0 0 0 0 0 0 
0 0 0 0 0 0 0 0 0 0 
0 0 0 0 0 0 0 0 0 0 
0 0 0 0 0 0 0 0 0 0 
0 0 0 0 0 0 0 0 0 0 
0 0 0 0 0 0 0 0 0 0 
0 0 0 0 0 0 0 0 0 0 
0 0 0 0 0 0 0 0 0 0 
0 0 0 0 0 0 0 0 0 0 
0 0 0 0 0 0 0 0 0 0 
0 0 0 0 0 0 0 0 0 0 
0 0 0 0 0 0 0 0 0 0 
0 0 0 0 0 0 0 0 0 0 
0 0 0 0 0 0 0 0 0 0 
0 0 0 0 0 0 0 0 0 0 
0 0 0 0 0 0 0 0 0 0 
0 0 0 0 0 0 0 0 0 0 
0 0 0 0 0 0 0 0 0 0 
0 0 0 0 0 0 0 0 0 0 
0 0 0 0 0 0 0 0 0 0 
0 0 0 0 0 0 0 0 0 0 
0 0 0 0 0 0 0 0 0 0 
0 0 0 0 0 0 0 0 0 0 
0 0 0 0 0 0 0 0 0 0 
0 0 0 0 0 0 0 0 0 0 
0 0 0 0 0 0 0 0 0 0 
0 0 0 0 0 0 0 0 0 0 
0 0 0 0 0 0 0 0 0 0 
0 0 0 0 0 0 0 0 0 0 
0 0 0 0 0 0 0 0 0 0 
0 0 0 0 0 0 0 0 0 0 
0 0 0 0 0 0 0 0 0 0 
0 0 0 0 0 0 0 0 0 0 
0 0 0 0 0 0 0 0 0 0 
0 0 0 0 0 0 0 0 0 0 
0 0 0 0 0 0 0 0 0 0 
0 0 0 0 0 0 0 0 0 0 
0 0 0 0 0 0 0 0 0 0 
0 0 0 0 0 0 0 0 0 0 
0 0 0 0 0 0 0 0 0 0 
0 0 0 0 0 0 0 0 0 0 
0 0 0 0 0 0 0 0 0 0 
0 0 0 0 0 0 0 0 0 0 
0 0 0 0 0 0 0 0 0 0 
0 0 0 0 0 0 0 0 0 0 
0 0 0 0 0 0 0 0 0 0 
0 0 0 0 0 0 0 0 0 0 
0 0 0 0 0 0 0 0 0 0 
0 0 0 0 0 0 0 0 0 0 
0 0 0 0 0 0 0 0 6.2262e-06 0.000864364 
0.00531422 0.00436558 0.0204476 0.0032008 0 0 0 0 0 0 
0 0 0 0 0 0 0 0 0 0 
0 0 0 0 0 0 0 0 0 0 
0 0 0 0 0 0 0 0 0 0 
0 0 0 6.18749e-05 0.00599672 0.0365177 0.0344989 0.163998 0.0952393 0.0629027 
0.0410042 0.106078 0.0781474 0.00996917 0 0 0 0 0 0 
0 0 0 0 0 0 0 0 0 0 
0 0 0 0 0 0 0 0 0 0 
0 0 0 0 0 0 0 0 0.000147701 0.00398218 
0.0273189 0.151503 0.704399 0.61895 0.708033 0.545908 0.931736 0.537233 0.0746323 0.00167901 
0 0 0 0 0 0 0 0 0 0 
0 0 0 0 0 0 0 0 0 0 
0 0 0 0 0 5.87323e-05 0.000780057 0.00440941 0.0116507 0.00176485 
0 0 0 2.2204e-05 0.000489329 0.0487277 0.801926 3.30067 1.01075 2.08189 
1.9088 1.88112 0.641295 0.162848 0.0163811 0 0 0 0 0 
0 0 0 0 0 0 0 0 0 0.00343003 
0.0331752 0.075559 0.0113204 0 0 0 0 0 0 0 
0.0101034 0.0862877 0.23186 0.554779 0.142861 0.00953058 0 0 0.00196415 0.0233215 
0.167592 1.02881 2.66987 0.600187 0.716659 0.646691 1.27449 2.14201 0.564077 0.0402512 
0 0 0 0 0 0 0 0 0 0 
0 0 0 0.000229422 0.0420092 0.351622 0.633362 0.0930401 0 0 
0 0 0 0 0 0.062049 0.524661 1.34903 3.14285 0.864475 
0.0629979 0 0 0.0197714 0.220438 0.67932 0.93393 3.13915 0.962181 0.197614 
0.166798 0.767074 1.04538 0.279063 0.020934 0 0 0 0 0 
0 0 0 0 0 0 0 0 0.00283228 0.15428 
1.03285 1.16837 0.180976 0.21638 0.635904 0.157987 0.0431447 0.00536219 0 0 
0.00972937 0.118009 0.499249 0.925663 0.290408 0.0247674 0 0 0.0507379 0.528269 
1.48108 1.16391 1.23402 0.463268 0.150586 0.0437865 0.178815 0.298146 0.0662561 0.0036668 
0 0 0 0 0 0 0 0 0 0 
0 0.00221793 0.0303094 0.126183 0.305897 1.17412 1.14642 0.3163 1.63014 4.23133 
1.03989 0.289867 0.0362981 0.00067472 0.00548222 0.0370472 0.260296 0.521294 0.161679 0.0716456 
0.00934945 0 0 0.0235431 0.374525 1.50503 0.617731 0.514737 0.248901 0.0890477 
0.0191602 0.0144582 0.0294985 0.00568645 0.000204877 0 0 0 0 0 
0 0 0 0 0 0 0.0149815 0.203773 0.783691 0.950805 
2.42692 1.42712 0.44604 1.81913 1.78102 0.375971 0.146649 0.0201226 0.0058341 0.0443685 
0.24884 1.6908 3.07018 0.503555 0.179475 0.0298809 0.00291978 0.00828353 0.00459602 0.0599101 
0.258551 0.111461 0.14187 0.0535176 0.0580899 0.0849069 0.0133892 0.000175216 0 0 
0 0 0 0 0 0 0 0 0 0 
0.00144394 0.0259449 0.170225 0.442351 0.34673 0.677665 0.424702 0.110161 0.262119 0.279521 
0.458263 0.181863 0.0211227 0.0113545 0.0660524 0.120949 0.696977 0.873803 0.495752 0.774519 
0.146252 0.0877723 0.0987824 0.0155454 0.00897896 0.0823767 0.458394 0.121786 0.104325 0.589547 
0.485227 0.0634712 3.62343e-05 0 0 0 0 0 0 0 
0 0 0 0 0 0.0100338 0.132945 0.541759 0.724898 0.589691 
0.44024 0.248192 0.0849398 0.0614332 0.744172 2.74487 0.787152 0.0759657 0.0306091 0.227227 
0.477304 0.16176 0.317312 1.35526 1.67637 0.352761 0.504514 0.314629 0.0593034 0.0812113 
0.493309 2.92478 0.711431 0.459549 2.2729 1.70728 0.218091 7.10046e-05 1.79813e-06 0 
0 0 0 0 0 0 0 0 0 0 
0.00675515 0.117438 0.538158 0.463866 0.232382 0.237974 0.51264 0.40889 0.158827 1.03024 
2.43365 0.546167 0.176797 0.175056 1.39079 2.89197 0.506427 0.717854 2.14223 0.832835 
0.163116 0.458052 0.139994 0.168501 0.514607 0.339486 0.748535 0.24264 0.308829 0.481757 
0.283618 0.0476293 0.00224327 1.76863e-05 0 0 0 0 0 0 
0 0 0 0 0 0.000833574 0.021228 0.11406 0.0962577 0.0645768 
0.254369 1.03904 1.76349 0.30903 0.446395 2.19789 1.07 1.07323 0.194386 0.349305 
0.628437 0.188942 0.62356 1.14396 0.214802 0.0188392 0.0725327 0.0944716 0.621969 1.91505 
0.871449 0.150618 0.133719 0.503176 0.159581 0.0725133 0.0964566 0.0142501 4.14887e-05 0 
0 0 0 0 0 0 0 0 0 0 
0 0.000912468 0.00658184 0.0244061 0.151293 0.42563 1.48595 1.26551 0.438579 0.213684 
1.01924 1.20015 0.667068 0.0862067 0.0520233 0.131193 0.22932 0.339433 0.649868 0.100775 
0.00764948 0.0568471 0.152959 0.583138 1.95127 0.496369 0.034188 0.0181368 0.074863 0.0450686 
0.17304 0.145281 0.0190846 6.22928e-06 0 0 0 0 0 0 
0 0 0 0 0 0 0 0 0.0348331 0.33433 
0.781803 0.35388 0.378949 0.450511 0.0993263 0.137897 0.307548 0.191776 0.058088 0.0901154 
0.132232 0.307899 0.488471 1.23274 0.217161 0.0374563 0.147137 0.148189 0.199475 0.380068 
0.0739856 0.00280765 0 0 0.00366577 0.0260696 0.0209505 0.00271278 0 0 
0 0 0 0 0 0 0 0 0 0 
0 0 0 0.207907 1.82178 3.37858 0.525078 0.0633377 0.179255 0.24 
0.157793 0.158544 0.0837502 0.296153 0.654514 0.808452 0.634145 0.368119 0.585689 0.118058 
0.0645369 0.0800753 0.271682 0.318997 0.281259 0.0949989 0.0820261 0.0174227 0.000916223 0 
0 0 0 0 0 0 0 0 0 0 
0 0 0 0 0 0 0 0 0.0609389 0.529484 
0.982871 0.290872 0.0995782 0.306121 0.99304 1.11103 1.09808 0.239113 0.57107 1.5419 
2.97256 0.667605 0.1176 0.0955711 0.0184433 0.0272851 0.272626 1.26201 1.48457 1.7406 
0.624477 0.563624 0.11736 0.00586058 0 0 0 0 0 0 
0 0 0 0 0 0 0 0 0 0 
0 0 0 0.0101822 0.111548 0.324622 0.222054 0.506621 0.706659 1.679 
1.62408 1.8201 0.27461 0.16395 0.858024 2.08641 0.568108 0.0569701 0.0353573 0.0976369 
0.0549795 0.184148 0.508541 0.818667 1.14658 0.318502 0.343171 0.0578774 0.00106126 0 
0 0 0 0 0 0 0 0 0 0 
0 0 0 0 0 0 0 0 0.0501033 0.5044 
1.2553 0.525434 1.53428 2.65508 1.05789 0.471295 1.12799 0.271979 0.3822 1.04218 
1.0026 0.373893 0.0975161 0.223353 0.7864 0.438626 0.139006 0.0805317 0.125833 0.224688 
0.0482929 0.0409857 0.00634922 2.2763e-05 0 0 0 0 0 0 
0 0 0 0 0 0 0 0 0 0 
0 0 0 0.0964205 0.714585 0.866082 1.362 2.95587 1.11781 0.254722 
0.0532002 0.199649 0.603738 1.66132 1.8887 1.36514 0.791504 0.201662 0.656422 1.59002 
1.95841 0.713369 0.182031 0.0225128 0.0135414 0.00206313 0 0 0 0 
0 0 0 0 0 0 0 0 0 0 
0 0 0 0 0 0 0 0 0.0142497 0.120341 
0.337961 1.11405 1.62991 0.753839 0.0982642 0.0263637 0.0723856 0.226064 0.666007 0.380201 
0.457666 0.261878 0.14913 0.468192 1.09563 0.744499 0.336936 0.0663946 0.00437523 0 
0 0 0 0 0 0 0 0 0 0 
0 0 0 0 0 0 0 0 0 0 
0 0 0 0 0.00733053 0.0665599 0.175332 0.308576 0.197662 0.0404166 
0.0639629 0.198337 0.222486 0.107605 0.0231606 0.109048 0.293143 0.252483 0.321287 0.194786 
0.0878865 0.0384808 0.00609776 0.000251282 0 0 0 0 0 0 
0 0 0 0 0 0 0 0 0 0 
0 0 0 0 0 0 0 0 0 0.000712176 
0.00548759 0.0297368 0.228705 0.562846 0.235758 0.15797 0.154176 0.136113 0.0985673 0.0582302 
0.271059 0.888875 1.0754 0.345073 0.140161 0.0197807 0.000360467 0 0 0 
0 0 0 0 0 0 0 0 0 0 
0 0 0 0 0 0 0 0 0 0 
0 0 0 0 0 0.00490908 0.161559 1.3234 3.31388 0.973419 
0.255521 0.0585483 0.0217644 0.0467429 0.340578 1.1952 1.71999 0.899444 0.144717 0.0699472 
0.0102328 0 0 0 0 0 0 0 0 0 
0 0 0 0 0 0 0 0 0 0 
0 0 0 0 0 0 0 0 0 0 
0.00223269 0.0615726 0.440523 0.932263 0.232841 0.0407615 0.00621589 0.000813629 0.0587025 0.586668 
1.49881 0.71101 0.382941 0.051429 0.00786411 0.00120572 0 0 0 0 
0 0 0 0 0 0 0 0 0 0 
0 0 0 0 0 0 0 0 0 0 
0 0 0 0 0 0.000235286 0.00583008 0.0374967 0.0664793 0.0132196 
0.000557656 0 0 0.0122803 0.114159 0.247208 0.0817198 0.0504142 0.00695535 0 
0 0 0 0 0 0 0 0 0 0 
0 0 0 0 0 0 0 0 0 0 
0 0 0 0 0 0 0 0 0 0 
0 0 0 0 0 0 0 0 0.000588812 0.00455486 
0.00576067 0.0013364 0.00124649 0.000187106 0 0 0 0 0 0 
0 0 0 0 0 0 0 0 0 0 
0 0 0 0 0 0 0 0 0 0 
0 0 0 0 0 0 0 0 0 0 
0 0 0 0 0 0 0 0 0 0 
0 0 0 0 0 0 0 0 0 0 
0 0 0 0 0 0 0 0 0 0 
0 0 0 0 0 0 0 0 0 0 
0 0 0 0 0 0 0 0 0 0 
0 0 0 0 0 0 0 0 0 0 
0 0 0 0 0 0 0 0 0 0 
0 0 0 0 0 0 0 0 0 0 
0 0 0 0 0 0 0 0 0 0 
0 0 0 0 0 0 0 0 0 0 
0 0 0 0 0 0 0 0 0 0 
0 0 0 0 0 0 0 0 0 0 
0 0 0 0 0 0 0 0 0 0 
0 0 0 0 0 0 0 0 0 0 
0 0 0 0 0 0 0 0 0 0 
0 0 0 0 0 0 0 0 0 0 
0 0 0 0 0 0 0 0 0 0 
0 0 0 0 0 0 0 0 0 0 
0 0 0 0 0 0 0 0 0 0 
0 0 0 0 0 0 0 0 0 0 
0 0 0 0 0 0 0 0 0 0 
0 0 0 0 0 0 0 0 0 0 
0 0 0 0 0 0 0 0 0 0 
0 0 0 0 0 0 0 0 0 0 
0 0 0 0 0 0 0 0 0 0 
0 0 0 0 0 0 0 0 0 0 
0 0 0 0 0 0 0 0 0 0 
0 0 0 0 0 0 0 0 0 0 
0 0 0 0 0 0 0 0 0 0 
0 0 0 0 0 0 0 0 0 0 
0 0 0 0 0 0 0 0 0 0 
0 0 0 0 0 0 0 0 0 0 
0 0 0 0 0 0 0 0 0 0 
0 0 0 0 0 0 0 0 0 0 
0 0 0 0 0 0 0 0 0 0 
0 0 0 0 0 0 0 0 0 0 
0 0 0 0 0 0 0 0 0 0 
0 0 0 0 0 0 0 0 0 0 
0 0 0 0 0 0 0 0 0 0 
0 0 0 0 0 0 0 0 0 0 
0 0 0 0 0 0 0 0 0 0 
0 0 0 0 0 0 0 0 0 0 
0 0 0 0 0 0 0 0 0 0 
0 0 0 0 0 0 0 0 0 0 
0 0 0 0 0 0 0 0 0 0 
0 0 0 0 0 0 0 0 0 0 
0 0 0 0 0 0 0 0 0 0 
0 0 0 0 0 0 0 0 0 0 
0 0 0 0 0 0 0 0 0 0 
0 0 0 0 0 0 0 0 0 0 
0 0 0 0 0 0 0 0 0 0 
0 0 0 0 0 0 0 0 0 0 
0 0 0 0 0 0 0 0 0 0 
0 0 0 0 0 0 0 0 0 0 
0 0 0 0 0 0 0 0 0 0 
0 0 0 0 0 0 0 0 0 0 
0 0 0 0 0 0 0 0 0 0 
0 0 0 0 0 0 0 0 0 0 
0 0 0 0 0 0 0 0 0 0 
0 0 0 0 0 0 0 0 0 0 
4.95268e-06 0.000512699 0.0030706 0.000481142 0 0.000611289 0.00720216 0.0216839 0.00330727 0 
0 0 0 0 0 0 0 0 0 0 
0 0 0 0 0 0 0 0 0 0 
0 0 0 0 0 0 0 0 0 0 
0 0 0 0 0 7.04326e-05 0.00375523 0.0211502 0.00406437 0.00473737 
0.0448173 0.303249 0.281955 0.037721 0 0 0 0 0 0 
0 0 0 0 0 0 0 0 0 0 
0 0 0 0 0 0 0 0 0 0 
0 0 0 0 0 0 0 0 0 0 
0.0037358 0.0443344 0.134789 0.0475611 0.192604 0.492177 1.90718 0.980655 0.135752 0.00408474 
0 0 0 0 0 0 0 0 0 0 
0 0 0 0 0 0 0 0 0 0 
0 0 0 0 0 0.000383151 0.0043212 0.0123612 0.00187991 0 
0 0 0 0 0 0.0262799 0.292688 0.825617 0.277676 1.09505 
1.54443 1.96276 0.548432 0.220308 0.0285256 0 0 0 0 0 
0 0 0 0 0 0 0 0 0 0.00412356 
0.0767311 0.325729 0.0517219 0.00367715 0.000559755 0 0 0 0 0 
0.0659112 0.471639 0.460723 0.471529 0.080217 0.00230472 0 0 0.000304884 0.0036376 
0.0448338 0.33855 0.815643 0.243481 0.627805 0.491845 0.820432 1.14885 0.346144 0.0291096 
0 0 0 0 0 0 0 0 0 0 
0 0 0 0 0.0468422 0.645094 2.25652 0.360399 0.0457227 0.00727188 
0.00190837 0.00177419 0.0011186 0.00707024 0.0102764 0.407042 2.84756 2.55397 3.09793 0.615134 
0.0275206 0 0 0.00350555 0.0572806 0.297849 0.886774 2.61495 0.705104 0.942018 
0.398655 1.75431 1.92681 0.643865 0.0608696 0 0 0 0 0 
0 0 0 0 0 0 0 0 0 0.148496 
1.22404 1.92503 0.355768 0.342764 0.627734 0.458354 0.196472 0.0290552 0.0542773 0.0732621 
0.0796439 0.535278 1.08371 1.55509 0.779071 0.0892968 0 0 0.0160022 0.275043 
1.3742 2.00297 1.63313 0.941067 1.30575 0.34338 0.710416 0.965977 0.209461 0.0115461 
0 0 0 0 0 0 0 0 0 0 
0 0.000330082 0.00415526 0.0134053 0.120046 1.22588 3.16409 0.757407 1.34014 3.94686 
2.89233 1.20199 0.144234 0.0753364 0.0821856 0.0287091 0.106567 0.304049 0.344406 0.333794 
0.0460163 0 0 0.0389032 0.384596 0.956802 0.800788 2.56179 1.62181 0.847189 
0.583648 0.150402 0.1193 0.0227759 0.000880181 0 0 0 0 0 
0 0 0 0 0 0 0.00222962 0.0275053 0.0869661 0.109695 
0.814387 1.38966 0.377317 0.59498 1.22586 0.748709 0.315169 0.0460696 0.0988594 0.239112 
0.115774 0.412218 0.687912 0.138862 0.138994 0.0532209 0.00512633 1.20546e-05 0.011684 0.096431 
0.170679 0.255713 0.890423 0.431287 0.571283 0.596071 0.116032 0.0674944 0.0315319 0.00467011 
0.000199586 9.62767e-07 0 0 0 0 0 0 0 0 
0.000164807 0.00334098 0.0193836 0.0317408 0.0363802 0.256693 0.391951 0.150538 0.0870561 0.187858 
0.114429 0.0288988 0.0210074 0.207727 0.597162 0.168406 0.146314 0.150835 0.237921 1.11767 
0.421357 0.0466925 0.00188781 0.0190434 0.103358 0.138102 0.318997 0.279061 0.441015 1.01835 
0.395343 0.0530336 0.0662592 0.0266993 0.0158127 0.00218654 1.05502e-05 0 0 0 
0 0 0 0 0 0.00114522 0.0154149 0.060908 0.0593347 0.0110663 
0.170436 1.0499 0.685436 0.162975 0.56171 0.461473 0.0600716 0.0138105 0.105368 0.164771 
0.318008 0.330135 0.199954 1.10606 3.11588 0.788945 0.11091 0.0403276 0.0904671 0.457852 
0.922581 2.11724 1.26285 1.23012 2.46183 0.627529 0.0488347 0.019302 0.0127692 0.0379045 
0.00602865 2.90985e-05 0 0 0 0 0 0 0 0 
0.000771009 0.0101277 0.0385328 0.0341179 0.0134597 0.310605 1.85226 1.66648 0.272917 0.329605 
0.472492 0.111447 0.0272885 0.0347211 0.225309 0.660929 0.449411 0.82057 2.35866 0.941746 
0.151428 0.131081 0.254858 0.261708 0.77434 1.01238 2.0074 1.36707 1.50349 1.2576 
0.256356 0.173047 0.0838476 0.0106314 0.0057124 0.00091485 4.4158e-06 0 0 0 
0 0 0 0 0 9.51412e-05 0.00144893 0.00616953 0.0127261 0.126114 
0.642956 1.44459 3.316 0.635853 0.23459 0.950669 0.443975 0.172928 0.0251362 0.0485555 
0.139493 0.318885 1.0698 1.55123 0.274234 0.0204647 0.146047 0.626674 1.08911 1.80765 
0.491587 0.449284 0.784441 1.42918 0.776747 0.488616 0.91718 0.149561 0.00196853 9.43188e-07 
0 0 0 0 0 0 0 0 0 0 
0 3.30679e-05 0.000238526 0.0464741 0.48436 1.49151 1.91029 1.62813 0.653473 0.256815 
0.485268 0.236308 0.098838 0.0119762 0.00406541 0.150675 1.06362 1.46127 0.779196 0.13542 
0.0519137 0.382083 1.12555 0.509045 0.778681 0.167145 0.0343794 0.0988215 0.236923 0.339191 
0.728098 0.68167 0.0992974 0.00132185 2.75233e-05 0 0 0 0 0 
0 0 0 0 0 0 0 0 0.0169795 0.410232 
1.98703 0.645682 0.412707 0.23672 0.146964 0.0819863 0.0588541 0.0634727 0.103875 0.360235 
0.128109 0.468311 1.41014 2.57773 0.606535 0.0948305 0.399902 0.637607 0.141799 0.0991661 
0.0201287 0.000875682 0.0019303 0.0172912 0.0511558 0.150341 0.241798 0.0688038 0.00626187 0.00013802 
0 0 0 0 0 0 0 0 0 0 
0 0 0 0.0617023 0.846773 2.99568 0.736768 0.0993572 0.218978 0.523602 
0.485763 0.0991968 0.0712272 0.728316 2.58786 0.578598 0.1667 0.589308 1.33479 0.354636 
0.0334696 0.0617524 0.109912 0.0477814 0.0378693 0.00527701 0 0.000237755 0.00172319 0.00575706 
0.0337352 0.0484665 0.0121842 0.000976061 2.15137e-05 0 0 0 0 0 
0 0 0 0 0 0 0 0 0.014222 0.464163 
2.5402 1.30459 0.173634 0.294464 1.51342 2.61463 0.604872 0.124935 0.843905 2.29267 
0.789919 0.310248 0.162747 0.201941 0.0593213 0.0220255 0.0430091 0.162277 0.213936 0.297336 
0.0429795 0 0 0 0.000590417 0.00426283 0.00378212 0.000500925 0 0 
0 0 0 0 0 0 0 0 0 0 
0 0 0 0.0123611 0.217483 0.967339 0.604752 0.21496 0.87955 3.29076 
1.58267 0.507662 0.0861371 0.221823 0.517009 0.505014 0.203768 0.0457196 0.123796 0.219017 
0.226023 0.0828231 0.071633 0.180786 0.529346 0.08081 0 0 0 0 
0 0 0 0 0 0 0 0 0 0 
0 0 0 0 0 0 0 0 0.0929411 1.08722 
3.32341 1.01793 0.579741 1.9942 1.82796 0.378681 0.184625 0.154454 0.469463 0.493955 
1.21784 0.680227 0.116781 0.314368 1.14502 1.21902 0.189171 0.0135988 0.0378569 0.118184 
0.0180904 0 0 0 0 0 0 0 0 0 
0 0 0 0 0 0 0 0 0 0 
0 0 0 0.131657 1.121 2.38564 3.26796 1.00267 0.462923 0.544793 
0.102124 0.0958876 0.635796 2.73132 1.4761 2.70106 3.50556 0.683586 0.552112 2.0624 
3.09211 0.455568 0.0189562 0.00499779 0.00652333 0.00099388 0 0 0 0 
0 0 0 0 0 0 0 0 0 0 
0 0 0 0 0 0 0 0 0.0188378 0.242584 
1.0637 1.8413 0.511395 0.12688 0.079918 0.163652 0.498828 1.04787 1.75232 0.554329 
1.22195 0.980339 0.861811 2.03795 2.06384 1.1533 0.154474 0.00604156 0.000602875 0 
0 0 0 0 0 0 0 0 0 0 
0 0 0 0 0 0 0 0 0 0 
0 0 0 0 0.0430396 0.313882 0.303756 0.110069 0.140759 0.11527 
0.27077 1.013 1.221 0.408034 0.0872609 0.186807 0.330014 0.676233 1.8089 0.697363 
0.231385 0.0284289 0.000506917 2.65816e-05 0 0 0 0 0 0 
0 0 0 0 0 0 0 0 0 0 
0 0 0 0 0 0 0 0 0 0.00460728 
0.0347916 0.0694998 0.361547 1.17631 0.941458 0.873578 0.728744 0.357549 0.0559154 0.117862 
0.565761 0.951685 1.39077 1.45792 1.321 0.194757 0.00235543 0 0 0 
0 0 0 0 0 0 0 0 0 0 
0 0 0 0 0 0 0 0 0 0 
0 0 0 0 0 0.0260583 0.295106 1.28262 3.09454 1.82892 
1.01736 0.231551 0.0412757 0.0564209 0.797511 3.24707 2.30983 2.19817 0.596412 0.618397 
0.09207 0 0 0 0 0 0 0 0 0 
0 0 0 0 0 0 0 0 0 0 
0 0 0 0 0 0 0 0 0 0 
0.00621201 0.0637649 0.234829 0.528671 0.28106 0.142463 0.0222917 0.00183525 0.0698087 0.715271 
1.88207 0.938538 1.00848 0.165336 0.0670509 0.0102802 0 0 0 0 
0 0 0 0 0 0 0 0 0 0 
0 0 0 0 0 0 0 0 0 0 
0 0 0 0 0 0.000341493 0.0028472 0.00603256 0.00972214 0.001694 
4.40107e-05 0 0 0.0104499 0.099371 0.227229 0.100943 0.122823 0.0180422 0 
0 0 0 0 0 0 0 0 0 0 
0 0 0 0 0 0 0 0 0 0 
0 0 0 0 0 0 0 0 0 0 
0 0 0 0 0 0 0 0 9.17648e-05 0.000709862 
0.000973517 0.000951674 0.00193208 0.000290018 0 0 0 0 0 0 
0 0 0 0 0 0 0 0 0 0 
0 0 0 0 0 0 0 0 0 0 
0 0 0 0 0 0 0 0 0 0 
0 0 0 0 0 0 0 0 0 0 
0 0 0 0 0 0 0 0 0 0 
0 0 0 0 0 0 0 0 0 0 
0 0 0 0 0 0 0 0 0 0 
0 0 0 0 0 0 0 0 0 0 
0 0 0 0 0 0 0 0 0 0 
0 0 0 0 0 0 0 0 0 0 
0 0 0 0 0 0 0 0 0 0 
0 0 0 0 0 0 0 0 0 0 
0 0 0 0 0 0 0 0 0 0 
0 0 0 0 0 0 0 0 0 0 
0 0 0 0 0 0 0 0 0 0 
0 0 0 0 0 0 0 0 0 0 
0 0 0 0 0 0 0 0 0 0 
0 0 0 0 0 0 0 0 0 0 
0 0 0 0 0 0 0 0 0 0 
0 0 0 0 0 0 0 0 0 0 
0 0 0 0 0 0 0 0 0 0 
0 0 0 0 0 0 0 0 0 0 
0 0 0 0 0 0 0 0 0 0 
0 0 0 0 0 0 0 0 0 0 
0 0 0 0 0 0 0 0 0 0 
0 0 0 0 0 0 0 0 0 0 
0 0 0 0 0 0 0 0 0 0 
0 0 0 0 0 0 0 0 0 0 
0 0 0 0 0 0 0 0 0 0 
0 0 0 0 0 0 0 0 0 0 
0 0 0 0 0 0 0 0 0 0 
0 0 0 0 0 0 0 0 0 0 
0 0 0 0 0 0 0 0 0 0 
0 0 0 0 0 0 0 0 0 0 
0 0 0 0 0 0 0 0 0 0 
0 0 0 0 0 0 0 0 0 0 
0 0 0 0 0 0 0 0 0 0 
0 0 0 0 0 0 0 0 0 0 
0 0 0 0 0 0 0 0 0 0 
0 0 0 0 0 0 0 0 0 0 
0 0 0 0 0 0 0 0 0 0 
0 0 0 0 0 0 0 0 0 0 
0 0 0 0 0 0 0 0 0 0 
0 0 0 0 0 0 0 0 0 0 
0 0 0 0 0 0 0 0 0 0 
0 0 0 0 0 0 0 0 0 0 
0 0 0 0 0 0 0 0 0 0 
0 0 0 0 0 0 0 0 0 0 
0 0 0 0 0 0 0 0 0 0 
0 0 0 0 0 0 0 0 0 0 
0 0 0 0 0 0 0 0 0 0 
0 0 0 0 0 0 0 0 0 0 
0 0 0 0 0 0 0 0 0 0 
0 0 0 0 0 0 0 0 0 0 
0 0 0 0 0 0 0 0 0 0 
0 0 0 0 0 0 0 0 0 0 
0 0 0 0 0 0 0 0 0 0 
0 0 0 0 0 0 0 0 0 0 
0 0 0 0 0 0 0 0 0 0 
0 0 0 0 0 0 0 0 0 0 
0 0 0 0 0 0 0 0 0 0 
0 0 0 0 0 0 0 0 0 0 
0 0 0 0 0 0 0 0 0 0 
0 0 0 0 0 0.00401745 0.0494436 0.155955 0.023846 0 
0 0 0 0 0 0 0 0 0 0 
0 0 0 0 0 0 0 0 0 0 
0 0 0 0 0 0 0 0 0 0 
0 0 0 0 0 0 0 0 0 0.00016763 
0.0656786 0.660615 1.6497 0.248774 0 0 0 0 0 0 
0 0 0 0 0 0 0 0 0 0 
0 0 0 0 0 0 0 0 0 0 
0 0 0 0 0 0 0 0 0 0 
0.000434583 0.0040634 0.00870193 0.00432679 0.0635429 0.596599 2.64203 4.39462 0.645371 0.000614873 
0 0 0 0 0 0 0 0 0 0 
0 0 0 0 0 0 0 0 0 0 
0 2.9619e-05 0.000728699 0.00347015 0.000539978 0.000115641 0.0122284 0.0733353 0.0114915 0 
0 0 0 0 0 0.0030824 0.0280039 0.0565504 0.0298969 0.417022 
2.23394 2.85065 1.04584 0.129476 0.00417636 0 0 0 0 0 
0 0 0 0 0 0 0 0 0 0.000576899 
0.011509 0.0511959 0.0165586 0.0275241 0.00420855 0 0.00107091 0.0126161 0.0379794 0.00579265 
0.0199116 0.208 0.545811 0.145202 0.0533825 0.00697171 0 0 0 0 
0.00698929 0.0611652 0.118376 0.132194 0.6083 0.700629 0.561009 0.271082 0.054555 0.00369094 
0 0 0 0 0 0 0 0 0 0 
0 0 0 0 0.00813885 0.106569 0.363549 0.148377 0.327263 0.0522476 
0.0125252 0.0199318 0.0708313 0.186357 0.132821 0.145284 0.848247 0.649917 0.828525 0.791408 
0.108105 0 0 6.98471e-05 0.00368401 0.0578529 0.335161 0.69113 0.892468 3.22057 
0.597267 0.478942 0.765421 0.169727 0.009417 0 0 0 0 0 
0 0 0 0 0 0 0 0 0 0.0328654 
0.281287 0.530957 0.522082 1.29307 0.303951 0.253183 0.244 0.163108 0.628765 0.869655 
0.18839 0.220774 0.712631 2.41898 2.95555 0.416008 0 0 0.00159164 0.0375468 
0.230416 0.417711 0.475165 1.45566 3.72017 1.00787 0.247803 0.255491 0.0477524 0.00180045 
0 0 0 0 0 0 0 0 0 0 
0 0 0 0 0.0298497 0.422426 1.68464 1.63286 2.06764 0.914842 
1.12944 0.989389 0.247455 0.762836 0.906251 0.203409 0.428739 1.18768 0.786873 0.62932 
0.0858896 4.53659e-05 0 0.00754236 0.0984441 0.338303 0.223757 0.963977 1.87674 2.03888 
3.09411 0.512196 0.0993795 0.0908332 0.012298 0 0 0 0 0 
0 0 0 0 0 0 0 0 0 0.0095843 
0.187476 0.936898 0.946087 0.419384 0.224382 0.258042 0.190544 0.19862 0.8592 0.669392 
0.38801 0.925603 1.17913 0.224724 0.140422 0.141973 0.0215311 0.000993613 0.00779896 0.0862514 
0.261519 0.15986 0.295942 0.843357 2.80489 1.84316 0.465574 0.582021 0.611247 0.156563 
0.0155849 0.000636586 0 0 0 0 0 0 0 0 
0 0 0 0 0.00303134 0.0546263 0.281598 0.377107 0.0773086 0.140798 
0.0662918 0.0138483 0.147219 1.14937 2.55589 1.05623 0.504022 0.207322 0.106716 0.584838 
0.869065 0.142097 0.00878472 0.0520162 0.393845 0.696819 0.310955 0.261324 1.79301 3.93571 
0.787716 0.288696 0.728448 0.49234 0.566325 0.106672 0.0040868 0 0 0 
0 0 0 0 0 0 0 0 0 0.000342997 
0.0766842 0.679861 1.38262 0.29262 0.444411 0.0806716 0.00223407 0.0711068 0.500909 0.609405 
1.15296 1.64179 0.483634 0.536605 1.04934 0.391745 0.0791991 0.0810396 0.146854 1.10501 
2.87323 1.4265 0.794081 1.08126 1.82422 0.28189 0.0594652 0.211504 0.423245 0.419284 
0.0625517 0.000832309 0 0 0 0 0 0 0 0 
0 0 0 3.28248e-06 0.00137177 0.14562 1.24178 2.51266 0.609092 0.186575 
0.0646898 0.011659 0.00913203 0.0540793 0.098062 0.745442 1.68099 1.90643 2.48437 0.547708 
0.0547049 0.145826 0.732424 0.816268 1.78711 1.8754 1.6328 3.07007 1.13434 1.21214 
0.316915 0.526962 0.45776 0.127268 0.0553254 0.00737125 3.0718e-05 0 0 0 
0 0 0 0 0 0 0 0 0.00119598 0.0270432 
0.225169 1.01957 2.54008 1.23063 0.170721 0.106576 0.053071 0.00628238 7.11509e-05 0.0104449 
0.103606 0.466466 1.67334 1.88446 0.494123 0.0659452 0.440261 2.55946 3.71283 2.58781 
0.608661 0.687494 1.61541 1.00743 1.94466 1.25553 2.65473 0.471332 0.017989 0.00111209 
0 0 0 0 0 0 0 0 0 0 
0 0 0 0.00766001 0.135943 0.670858 0.847941 0.622312 0.415364 0.161494 
0.0837735 0.0798698 0.0683908 0.00921862 0.00103634 0.053754 0.672571 2.45684 0.677367 0.176188 
0.197046 1.15425 3.41117 1.31324 0.864797 0.260461 0.157683 0.228455 0.416903 1.44434 
1.42114 1.72372 0.301634 0.0420637 0.00534277 0 0 0 0 0 
0 0 0 0 0 0 0 0 0.00309498 0.145615 
0.8433 0.376955 0.157495 0.534644 0.811845 0.25237 0.264418 0.392012 0.0732494 0.0744583 
0.118751 0.653552 1.46123 0.644934 0.396781 0.222911 0.87387 1.53889 0.34498 0.0917732 
0.0417469 0.0759066 0.0420914 0.120002 0.276161 0.539324 1.41803 0.460223 0.0506611 0.00181042 
0 0 0 0 0 0 0 0 0 0 
0 0 0 0.00553313 0.121852 0.697971 0.983722 0.269281 1.0084 1.69905 
1.34141 0.310902 0.0936507 0.144069 0.561157 0.341926 0.277266 0.277151 0.249705 0.130647 
0.0414303 0.124221 0.239951 0.0648704 0.0072333 0.00209283 0.010082 0.00561619 0.0120441 0.0391227 
0.233507 0.354858 0.0892722 0.00709513 0.000156386 0 0 0 0 0 
0 0 0 0 0 0 0 0 0.000964464 0.150647 
1.00329 0.664964 0.111936 0.298096 1.29972 3.37717 0.926582 0.0867744 0.212122 0.668295 
0.149219 0.0644613 0.0328861 0.0566266 0.0674629 0.0439453 0.0306588 0.0151793 0.00686221 0.0118085 
0.00179613 4.2195e-06 0 0 0.0050739 0.0391966 0.0488322 0.0068677 0 0 
0 0 0 0 0 0 0 0 0 0 
0 0 0 0.00431774 0.0694161 0.288435 0.155537 0.105947 0.479599 0.874626 
1.47199 0.550526 0.193804 0.147037 0.211951 0.0537568 0.0194942 0.0153409 0.147406 0.544332 
0.489411 0.192151 0.0217078 0.0153444 0.071998 0.0112003 0 0 0 0.000344035 
0.0032638 0.00717278 0.00107175 0 0 0 0 0 0 0 
0 0 0 0 0 0 0 0 0.034284 0.337974 
0.811852 0.245813 0.236174 0.471318 0.331155 0.204041 0.347552 0.910822 0.286508 0.0864512 
0.178236 0.104411 0.0405695 0.367351 1.79181 2.3137 0.372627 0.0142112 0.00753283 0.0240734 
0.00370994 0 0 0 2.68057e-05 0.000254301 0.000558873 8.35059e-05 0 0 
0 0 0 0 0 0 0 0 0 0 
0 0 0 0.0482547 0.358064 0.472507 0.775065 0.592761 0.143866 0.086573 
0.042898 0.24765 0.987933 1.36708 0.339091 0.403941 0.554152 0.213843 0.536462 1.12219 
1.12131 0.238023 0.0295584 0.00322013 0.00205539 0.000314112 0 0 0 0 
0 0 0 0 0 0 0 0 0 0 
0 0 0 0 0 0 0 0 0.00689885 0.0652874 
0.213557 0.489515 0.181664 0.0191865 0.0232054 0.187223 1.1125 3.13955 3.22776 0.602185 
0.226322 0.270327 0.551963 1.75535 0.676731 0.62572 0.133606 0.00938649 0.000385711 0 
0 0 0 0 0 0 0 0 0 0 
0 0 0 0 0 0 0 0 0 0 
0 0 0 0 0.00978415 0.0733339 0.0872023 0.128951 0.476194 0.23023 
0.555165 1.56497 1.88489 0.881346 0.286509 0.226794 0.839025 1.03945 2.56546 0.867331 
0.188226 0.027768 0.00158585 0 0 0 0 0 0 0 
0 0 0 0 0 0 0 0 0 0 
0 0 0 0 0 0 0 0 0 0.00115549 
0.0132816 0.145812 1.15632 3.20096 1.4668 2.29618 1.17026 0.549627 0.101377 0.0593089 
0.315425 1.56992 2.89461 2.302 3.11614 0.459182 0.00177067 0.000128114 0 0 
0 0 0 0 0 0 0 0 0 0 
0 0 0 0 0 0 0 0 0 0 
0 0 0 0 0 0.0359173 0.655581 2.93288 1.69924 1.2116 
1.12605 0.279013 0.130429 0.0255342 0.121476 0.60259 1.10974 1.29829 0.643787 1.20111 
0.181443 0 0 0 0 0 0 0 0 0 
0 0 0 0 0 0 0 0 0 0 
0 0 0 0 0 0 0 0 0 0 
0.00836226 0.119835 0.449217 0.193942 0.16428 0.134156 0.0218719 0.0126011 0.0116613 0.100314 
0.277614 0.23234 0.290091 0.0800636 0.116452 0.0177579 0 0 0 0 
0 0 0 0 0 0 0 0 0 0 
0 0 0 0 0 0 0 0 0 0 
0 0 0 0 0 0.000438506 0.00288894 0.00104353 0.000216057 0.00100985 
0.00163912 0.000238247 0 0.0013727 0.0131171 0.0303352 0.0153911 0.0262259 0.00452802 9.44044e-05 
0 0 0 0 0 0 0 0 0 0 
0 0 0 0 0 0 0 0 0 0 
0 0 0 0 0 0 0 0 0 0 
0 0 0 0 0 0 0 0 0 0 
1.21766e-05 0.000119526 0.000279412 4.19415e-05 0 0 0 0 0 0 
0 0 0 0 0 0 0 0 0 0 
0 0 0 0 0 0 0 0 0 0 
0 0 0 0 0 0 0 0 0 0 
0 0 0 0 0 0 0 0 0 0 
0 0 0 0 0 0 0 0 0 0 
0 0 0 0 0 0 0 0 0 0 
0 0 0 0 0 0 0 0 0 0 
0 0 0 0 0 0 0 0 0 0 
0 0 0 0 0 0 0 0 0 0 
0 0 0 0 0 0 0 0 0 0 
0 0 0 0 0 0 0 0 0 0 
0 0 0 0 0 0 0 0 0 0 
0 0 0 0 0 0 0 0 0 0 
0 0 0 0 0 0 0 0 0 0 
0 0 0 0 0 0 0 0 0 0 
0 0 0 0 0 0 0 0 0 0 
0 0 0 0 0 0 0 0 0 0 
0 0 0 0 0 0 0 0 0 0 
0 0 0 0 0 0 0 0 0 0 
0 0 0 0 0 0 0 0 0 0 
0 0 0 0 0 0 0 0 0 0 
0 0 0 0 0 0 0 0 0 0 
0 0 0 0 0 0 0 0 0 0 
0 0 0 0 0 0 0 0 0 0 
0 0 0 0 0 0 0 0 0 0 
0 0 0 0 0 0 0 0 0 0 
0 0 0 0 0 0 0 0 0 0 
0 0 0 0 0 0 0 0 0 0 
0 0 0 0 0 0 0 0 0 0 
0 0 0 0 0 0 0 0 0 0 
0 0 0 0 0 0 0 0 0 0 
0 0 0 0 0 0 0 0 0 0 
0 0 0 0 0 0 0 0 0 0 
0 0 0 0 0 0 0 0 0 0 
0 0 0 0 0 0 0 0 0 0 
0 0 0 0 0 0 0 0 0 0 
0 0 0 0 0 0 0 0 0 0 
0 0 0 0 0 0 0 0 0 0 
0 0 0 0 0 0 0 0 0 0 
0 0 0 0 0 0 0 0 0 0 
0 0 0 0 0 0 0 0 0 0 
0 0 0 0 0 0 0 0 0 0 
0 0 0 0 0 0 0 0 0 0 
0 0 0 0 0 0 0 0 0 0 
0 0 0 0 0 0 0 0 0 0 
0 0 0 0 0 0 0 0 0 0 
0 0 0 0 0 0 0 0 0 0 
0 0 0 0 0 0 0 0 0 0 
0 0 0 0 0 0 0 0 0 0 
0 0 0 0 0 0 0 0 0 0 
0 0 0 0 0 0 0 0 0 0 
0 0 0 0 0 0 0 0 0 0 
0 0 0 0 0 0 0 0 0 0 
0 0 0 0 0 0 0 0 0 0 
0 0 0 0 0 0 0 0 0 0 
0 0 0 0 0 0 0 0 0 0 
0 0 0 0 0 0 0 0 0 0 
0 0 0 0 0 0 0 0 0 0 
0 0 0 0 0 0 0 0 0 0 
0 0 0 0 0 0 0 0 0 0 
0 0 0 0 0 0 0 0 0 0 
0 0 0 0 0 0 0 0 0 0 
0 0 0 0 0 0 0 0 0 0 
0 0 0 0 0 0.00139214 0.0298483 0.135057 0.0209781 0 
0 0 0 0 0 0 0 0 0 0 
0 0 0 0 0 0 0 0 0 0 
0 0 0 0 0 0 0 0 0 0 
0 0 0 0 0 0 0 0 0 0.000819721 
0.0225013 0.267594 1.0156 0.156684 0 0 0 0 0 0 
0 0 0 0 0 0 0 0 0 0 
0 0 0 0 0 0 0 0 0 0 
0 0 0 0 0 0 0 0 0 0 
0 0 0 6.854e-05 0.0330726 0.308859 0.842931 1.16959 0.167736 0 
0 0 0 0 0 0 0 0 0 0 
0 0 0 0 0 0 0 0 0 0 
0.000366238 0.00275188 0.00764251 0.0297959 0.00461069 8.93164e-06 0.00185854 0.0114882 0.00180163 0 
0 0 0 0 0 0 0 0 0.000567414 0.180922 
1.43169 2.12127 0.451697 0.0235891 0 0 0 0 0 0 
0 0 0 0 0 0 0 0 0 0 
0 0.00013693 0.00552289 0.0297676 0.00465043 0.00264154 0.0261361 0.111164 0.322996 0.0492325 
0.00167011 0.0236309 0.0844795 0.0230857 0.0625659 0.00981251 0 0 0 0 
0.000633995 0.00511778 0.00825361 0.0169552 0.110498 0.310244 0.362771 0.0625035 0.00188138 0 
0 0 0 0 0 0 0 0 0 0 
0 0 0 0 0.010249 0.0769885 0.0861026 0.063426 0.274855 0.0458763 
0.00875427 0.0964758 0.52091 1.13468 0.473167 0.0677619 0.106506 0.21673 0.210786 0.483048 
0.0731485 0 0 0 0 0.00435042 0.0346097 0.0551751 0.127374 0.496577 
0.100651 0.0488126 0.0788176 0.0115246 0 0 0 0 0 0 
0 0 0 0 0 0 0 0 0 0.0775014 
0.615888 0.873668 0.343152 0.690051 0.152556 0.0653318 0.293313 0.833846 1.98868 2.65526 
0.440577 0.300563 1.34398 1.09417 0.64903 0.0815513 0 0 4.62494e-05 0.00105304 
0.00749289 0.0199749 0.0384162 0.211666 0.59428 0.317864 0.12021 0.0288306 0.00247537 0 
0 0 0 0 0 0 0 0 0 0 
0 0 0 0 0.087994 0.881649 2.23984 1.11222 0.845353 0.299244 
0.161509 0.293246 0.510852 2.08345 3.31811 0.59655 0.962613 3.40107 1.59327 0.506971 
0.125491 0.0116832 2.47621e-05 0.000301963 0.0322321 0.205455 0.115764 0.102315 0.268547 0.494459 
1.4036 0.36151 0.178777 0.387234 0.0583303 0 0 0 0 0 
0 0 0 0 0 0 0 0 0 0.0123191 
0.164425 0.649501 0.672642 0.194199 0.0627334 0.07119 0.177247 1.09198 2.9494 1.15569 
1.04057 2.11633 1.71035 0.511171 0.843801 0.61415 0.09698 0.0112831 0.00227957 0.207273 
1.37807 0.806645 0.133475 0.232501 0.787695 1.78573 0.842023 1.34028 2.685 0.812632 
0.0913981 0.00401795 0 0 0 0 0 0 0 0 
0 0 0 0 1.8879e-05 0.0130282 0.112852 0.215422 0.126558 0.344883 
0.271887 0.101698 0.417905 0.832916 1.72561 3.44824 1.44036 0.324063 0.230684 0.641675 
0.381472 0.218137 0.0887667 0.0254455 0.397588 2.07933 1.20371 0.280645 0.881438 0.75437 
0.512055 1.45772 2.12142 2.15173 2.99247 0.593094 0.0256217 0 0 0 
0 0 0 0 0 0 0 0 0 0 
0.0123454 0.154608 0.562743 0.738833 1.60381 0.322078 0.0264565 0.0632516 0.139196 0.642874 
2.24351 1.3539 0.779431 0.638149 0.254177 0.216246 0.427517 0.14073 0.1029 0.80874 
1.87884 0.547809 0.244375 0.434603 0.290139 0.104342 0.348837 0.732196 2.66225 1.26611 
0.163451 0.00415092 0 0 0 0 0 0 0 0 
0 0 0 0 0 0.0171625 0.269032 1.22331 1.47281 0.934988 
0.376171 0.0426704 0.00570113 0.0259849 0.0887617 0.489834 1.25925 3.23144 1.05647 0.157024 
0.0813289 0.104488 0.209715 0.296865 1.20776 1.51082 0.458323 0.803773 0.304743 0.31316 
0.156342 0.138901 0.269059 0.806058 0.386935 0.042576 2.08691e-05 0 0 0 
0 0 0 0 0 0 0 0 4.08021e-05 0.00760569 
0.0599744 0.33918 2.04332 3.12028 0.533149 0.0723152 0.054534 0.056427 0.0945568 0.0205754 
0.0494361 0.330066 1.14825 0.492708 0.33643 0.0677695 0.150014 0.671821 0.750611 0.596627 
0.378957 0.350759 0.55399 0.293929 1.04476 0.816004 0.80806 0.152576 0.166954 0.397139 
0.0597815 0 0 0 0 0 0 0 0 0 
0 0 0 0.000342815 0.0526431 0.333812 0.174243 0.432303 0.837735 0.395983 
0.171602 0.489098 0.502541 0.128685 0.0180079 0.101847 0.881765 2.94434 0.524581 0.0783431 
0.107709 0.457358 0.62553 0.271034 0.187174 0.186355 0.716587 0.683946 0.273542 0.783409 
0.860693 2.58093 0.474902 0.230172 0.093767 0.00945818 0 0 0 0 
0 0 0 0 0 0 0 0 0.000568625 0.0342715 
0.200908 0.0647239 0.0758836 0.676221 2.01027 0.816649 1.37361 1.48863 0.314995 0.0400465 
0.213898 1.52345 2.41966 0.521819 0.0793169 0.0723536 0.231754 0.388237 0.316713 0.100004 
0.211454 0.746461 0.340897 0.097165 0.183854 0.704488 2.1702 0.562607 0.0752238 0.00677353 
0.000103485 0 0 0 0 0 0 0 0 0 
0 0 0 8.28398e-05 0.00649985 0.0596688 0.143182 0.128705 0.921726 1.97944 
2.59216 1.15969 0.34123 0.0663514 0.0411585 0.114801 0.525513 0.411727 0.104746 0.046612 
0.0878296 0.0558597 0.105648 0.081639 0.100919 0.0721861 0.110563 0.0394548 0.00960761 0.035378 
0.254115 0.435544 0.0988378 0.00655789 0.000144545 0 0 0 0 0 
0 0 0 0 0 0 0 0 0 0.0141453 
0.0995802 0.0744255 0.0269639 0.196884 0.768912 1.3767 0.5563 0.124805 0.0276026 0.0587932 
0.0249062 0.0492353 0.0288776 0.121468 0.293864 0.570252 0.1534 0.0200707 0.012644 0.0454561 
0.0158882 0.0245909 0.00372983 0 0.0369839 0.289614 0.380838 0.0539666 0 0 
0 0 0 0 0 0 0 0 0 0 
0 0 0 0.000413552 0.00597653 0.0226823 0.0102229 0.0134146 0.0646683 0.121065 
0.302353 0.30697 0.591626 0.106012 0.0430418 0.0263679 0.00320288 0.0126751 0.213808 0.945895 
0.686752 0.143842 0.0197713 0.050724 0.216708 0.0414426 0.0251785 0.00385138 0 0.00662577 
0.0542458 0.0832696 0.012029 0 0 0 0 0 0 0 
0 0 0 0 0 0 0 0 0.0033155 0.0282981 
0.0497102 0.0152192 0.028706 0.0345764 0.0100051 0.110171 1.16302 3.88853 1.06432 0.091988 
0.00836911 0.00370669 0.0117238 0.296923 1.61369 1.1557 0.324871 0.0989936 0.0480202 0.150901 
0.0270811 0.00386543 0.000525532 0 0.000199488 0.00189251 0.00415913 0.000621451 0 0 
0 0 0 0 0 0 0 0 0 0 
0 0 0 0.00474946 0.0315074 0.0177713 0.0454442 0.0808325 0.0153897 0.000795437 
0.0279032 0.481868 2.51434 3.46262 0.589782 0.0255219 0.0213288 0.0447525 0.36544 1.15884 
1.24329 1.00314 0.245769 0.0367661 0.108768 0.0190465 0.000325135 0 0 0 
0 0 0 0 0 0 0 0 0 0 
0 0 0 0 0 0 0 0 0.000680505 0.00471527 
0.00815399 0.0352994 0.0222785 0.00599672 0.0229949 0.0443766 0.349996 1.27604 1.3404 0.403054 
0.134035 0.045272 0.0726377 0.272871 0.244799 0.607272 0.474823 0.077797 0.0352821 0.20874 
0.0364825 0.000598836 0 0 0 0 0 0 0 0 
0 0 0 0 0 0 0 0 0 0 
0 0 0 0 0.000490087 0.00393912 0.00912561 0.0438856 0.174376 0.314764 
0.58114 1.31969 2.77522 0.566213 0.232685 0.707093 0.252835 0.157685 0.368043 0.139479 
0.145544 0.0946938 0.0118232 0.00489489 0.031278 0.00546662 8.97309e-05 0 0 0 
0 0 0 0 0 0 0 0 0 0 
0 0 0 0 0 0 0 0 0 6.95766e-05 
0.00125928 0.0397891 0.358897 1.02158 1.22999 2.98127 2.25673 1.48705 0.210392 0.172423 
0.69154 0.763306 0.748067 0.37504 0.469732 0.0788509 0.00691912 0.000848119 0 0 
0 0 0 0 0 0 0 0 0 0 
0 0 0 0 0 0 0 0 0 0 
0 0 0 0 0 0.00512695 0.122388 0.61769 0.420881 0.680815 
1.32468 0.514153 0.384041 0.0553081 0.0345122 0.447531 2.1585 1.94038 0.33829 0.179761 
0.0268708 0 0 0 0 0 0 0 0 0 
0 0 0 0 0 0 0 0 0 0 
0 0 0 0 0 0 0 0 0 0 
0.00119365 0.0212549 0.0912543 0.0472664 0.122181 0.208436 0.0397649 0.0342167 0.00527004 0.00184952 
0.0569948 0.376426 0.600928 0.117674 0.0210349 0.00259781 0 0 0 0 
0 0 0 0 0 0 0 0 0 0 
0 0 0 0 0 0 0 0 0 0 
0 0 0 0 0 6.25937e-05 0.000412377 0.000148957 0.000846712 0.00694767 
0.011277 0.00163912 0 0 0 0 0.00767034 0.0494764 0.011519 0.000604028 
0 0 0 0 0 0 0 0 0 0 
0 0 0 0 0 0 0 0 0 0 
0 0 0 0 0 0 0 0 0 0 
0 0 0 0 0 0 0 0 0 0 
0 0 0 0 0 0 0 0 0 0 
0 0 0 0 0 0 0 0 0 0 
0 0 0 0 0 0 0 0 0 0 
0 0 0 0 0 0 0 0 0 0 
0 0 0 0 0 0 0 0 0 0 
0 0 0 0 0 0 0 0 0 0 
0 0 0 0 0 0 0 0 0 0 
0 0 0 0 0 0 0 0 0 0 
0 0 0 0 0 0 0 0 0 0 
0 0 0 0 0 0 0 0 0 0 
0 0 0 0 0 0 0 0 0 0 
0 0 0 0 0 0 0 0 0 0 
0 0 0 0 0 0 0 0 0 0 
0 0 0 0 0 0 0 0 0 0 
0 0 0 0 0 0 0 0 0 0 
0 0 0 0 0 0 0 0 0 0 
0 0 0 0 0 0 0 0 0 0 
0 0 0 0 0 0 0 0 0 0 
0 0 0 0 0 0 0 0 0 0 
0 0 0 0 0 0 0 0 0 0 
0 0 0 0 0 0 0 0 0 0 
0 0 0 0 0 0 0 0 0 0 
0 0 0 0 0 0 0 0 0 0 
0 0 0 0 0 0 0 0 0 0 
0 0 0 0 0 0 0 0 0 0 
0 0 0 0 0 0 0 0 0 0 
0 0 0 0 0 0 0 0 0 0 
0 0 0 0 0 0 0 0 0 0 
0 0 0 0 0 0 0 0 0 0 
0 0 0 0 0 0 0 0 0 0 
0 0 0 0 0 0 0 0 0 0 
0 0 0 0 0 0 0 0 0 0 
0 0 0 0 0 0 0 0 0 0 
0 0 0 0 0 0 0 0 0 0 
0 0 0 0 0 0 0 0 0 0 
0 0 0 0 0 0 0 0 0 0 
0 0 0 0 0 0 0 0 0 0 
0 0 0 0 0 0 0 0 0 0 
0 0 0 0 0 0 0 0 0 0 
0 0 0 0 0 0 0 0 0 0 
0 0 0 0 0 0 0 0 0 0 
0 0 0 0 0 0 0 0 0 0 
0 0 0 0 0 0 0 0 0 0 
0 0 0 0 0 0 0 0 0 0 
0 0 0 0 0 0 0 0 0 0 
0 0 0 0 0 0 0 0 0 0 
0 0 0 0 0 0 0 0 0 0 
0 0 0 0 0 0 0 0 0 0 
0 0 0 0 0 0 0 0 0 0 
0 0 0 0 0 0 0 0 0 0 
0 0 0 0 0 0 0 0 0 0 
0 0 0 0 0 0 0 0 0 0 
0 0 0 0 0 0 0 0 0 0 
0 0 0 0 0 0 0 0 0 0 
0 0 0 0 0 0 0 0 0 0 
0 0 0 0 0 0 0 0 0 0 
0 0 0 0 0 0 0 0 0 0 
0 0 0 0 0 0 0 0 0 0 
0 0 0 0 0 0 0 0 0 0 
0 0 0 0 0 0 0 0 0 0 
0 0 0 0 0 0 0 0 0 0 
0 0 0 0 0 0 0 0 0 0 
0 0 0 0 0 0 0 0 0 0 
0 0 0 0 0 0 0 0 0 0 
0 0 0 0 0 0.000122551 0.00355423 0.0177934 0.00277338 0 
0 0 0 0 0 0 0 0 0 0 
0 0 0 0 0 0 0 0 0 0 
0 0 0 0 0 0 0 0 0 0 
0 0 0 0 0 0 0 0 0 0.000568795 
0.0100979 0.0607469 0.127086 0.0189297 0 0 0 0 0 0 
0 0 0 0 0 0 0 0 0 0 
0 0 0 0 0 0 0 2.70518e-06 2.04897e-05 0.000318501 
0.00194851 0.00071056 6.52101e-05 0 0 0 0 0 0 0 
0 0 0 0 0.00849738 0.0982205 0.300142 0.112854 0.0107941 0 
0 0 0 0 0 0 0 0 0 2.93751e-06 
2.82263e-05 6.35289e-05 9.50959e-06 0 0 0 0 0 0 0 
0.00431318 0.0442046 0.118903 0.0680014 0.0103243 0.0128947 0.00469085 0.000430492 0 0 
0 0 0 0 0 0 0 0 0 0.0317506 
0.257031 0.381718 0.0627492 0.00125882 0 0 0 0 0 0 
0 0 0 0 4.2729e-05 0.000410579 0.00092409 0.000138326 3.41091e-05 0.000534861 
0.00205729 0.000321662 0.000668335 0.00409481 0.000642016 0.04109 0.379684 0.876631 0.656416 0.0865412 
0.00512051 0.00807523 0.0358407 0.0070104 0.00894268 0.00140286 0.000423012 0.00325372 0.00398361 0.000639668 
0.000425 6.63357e-05 0 0 0.0057107 0.0446045 0.0580736 0.00821817 0 0 
0 0 0 0 0 0 0 0 0 0.000155935 
0.00194744 0.00639066 0.00195399 0.000455418 0.00814703 0.0639035 0.158018 0.0297938 0.0369979 0.0117936 
0.106256 0.795604 1.13683 1.63191 0.283014 0.0110503 0.0558609 0.275348 0.100296 0.0979883 
0.0142896 0.00585709 0.0450516 0.0551478 0.00851138 0.00407618 0.000636227 0 0 0.00100272 
0.0121243 0.0375461 0.00573535 0 0 0 0 0 0 0 
0 0 0 0 2.40124e-05 0.00354475 0.0227933 0.0111772 0.00475456 0.0420417 
0.424877 1.31019 0.224505 0.0877616 0.057552 0.131534 1.03542 1.87886 1.14462 0.499358 
0.0738734 0.119759 0.450982 0.640556 0.482475 0.0631281 0.0211731 0.158303 0.19364 0.028902 
0.00914296 0.00142707 0 0.00163712 0.0459926 0.265797 0.274978 0.0375756 0 0 
0 0 0 0 0 0 0 0 0 0 
0.0033334 0.0224042 0.0140748 0.0260666 0.0822678 0.702738 2.31444 0.603158 0.127811 0.0578626 
0.155827 1.03614 1.31729 0.881771 0.583917 0.220368 0.587445 0.840599 1.9074 1.82742 
0.721506 0.145408 0.0352909 0.0321898 0.0145127 0.0706214 0.111514 0.0161662 0.017849 0.328465 
1.40974 0.405692 0.28879 0.0980201 0.00907682 0 0 0 0 0 
0 0 0 0 0 0.000452684 0.00304255 0.00656382 0.037721 0.0460933 
0.228885 1.25495 1.30431 0.194236 0.0352265 0.0887921 0.698217 2.50736 2.91163 0.572819 
1.00646 3.14876 0.729964 0.766943 3.09995 3.58296 0.948275 0.101553 0.0209658 0.102577 
0.739729 1.12535 0.164933 0.0633644 0.48946 1.2665 1.06643 1.83055 0.658549 0.126807 
0.0143133 0.000630452 0 0 0 0 0 0 0 0 
0 0 0.000737333 0.0054174 0.00545893 0.0331447 0.285813 0.614734 0.433681 0.506973 
0.175655 0.302051 1.20144 0.621135 0.329987 0.948549 1.20462 0.299368 0.646781 1.29308 
1.39338 0.821975 0.294059 0.0451363 0.340145 2.34607 2.83886 0.467793 0.223584 0.115523 
0.556699 2.19485 1.00745 0.788849 0.530629 0.0927407 0.00401957 0 0 0 
0 0 0 0 0 0 0 0 0 0 
0.00733321 0.17065 1.10626 2.40842 2.32899 0.455674 0.0950849 0.226793 0.0640913 0.308991 
0.969025 0.433724 1.08472 3.00245 0.670763 0.971045 1.75943 0.416994 0.0740016 0.685886 
2.8465 0.942819 0.516947 0.89988 0.16748 0.406809 1.40458 1.32752 3.3998 0.796899 
0.0488285 0.000646905 0 0 0 0 0 0 0 0 
0 0 0 0 0 0.00217971 0.163983 1.21421 1.89735 1.1055 
0.739841 0.118029 0.0549005 0.249897 0.258375 0.206173 0.50599 2.69456 1.30767 0.210535 
0.43534 0.340868 0.107349 0.174156 0.771459 1.3985 0.361332 0.652795 0.73786 0.158163 
0.177552 0.420981 1.16991 2.74143 1.76511 0.217771 2.58228e-06 0 0 0 
0 0 0 0 0 0 0 0 4.45462e-06 0.00102393 
0.00656189 0.073728 0.591775 0.954499 0.226955 0.1451 0.164484 0.472225 1.66078 1.25544 
0.183238 0.158988 0.488928 0.155342 0.0648955 0.0814928 0.044293 0.0999505 0.280631 0.340073 
0.288252 0.367262 0.624382 0.214194 0.230145 0.328978 0.692904 0.279446 0.811158 2.61693 
0.401069 0 0 0 0 0 0 0 0 0 
0 0 0 3.74273e-05 0.00687414 0.0423173 0.0245341 0.183384 0.469738 0.14332 
0.185399 0.965413 1.84913 1.18584 0.332532 0.132785 0.557203 0.508367 0.135527 0.0325965 
0.0968733 0.155616 0.0670634 0.231179 0.170565 0.457441 2.12539 2.99475 0.492559 0.216825 
1.29228 3.915 0.615219 0.128562 0.424296 0.0650581 0 0 0 0 
0 0 0 0 0 0 0 0 6.20805e-05 0.00325435 
0.0182772 0.00443987 0.0259442 0.175999 0.526931 0.56114 1.59773 1.82491 1.10791 0.277867 
0.0876238 0.36717 0.54179 0.497036 0.096485 0.102088 0.137168 0.0469437 0.101947 0.369868 
1.38468 2.24932 1.03253 0.126772 0.213266 1.64208 2.6766 0.420627 0.0143442 0.0074797 
0.000963306 0 0 0 0 0 0 0 0 0 
0 0 0 9.04416e-06 0.000350056 0.0018723 0.00029243 0.0145454 0.164992 0.74851 
2.19476 2.7479 0.6841 0.247215 0.108047 0.0401026 0.105715 0.102501 0.113707 0.136533 
0.388152 0.113292 0.0195863 0.104075 0.678727 0.716045 0.407648 0.0962657 0.00813406 0.124009 
0.92848 1.02994 0.146977 0.000876047 1.93092e-05 0 0 0 0 0 
0 0 0 0 0 0 0 0 0 0 
0 0 0.00215048 0.031157 0.203797 0.737368 1.07162 0.562691 0.0829493 0.04066 
0.0471524 0.017131 0.022271 0.214327 1.02182 2.54714 0.621909 0.040836 0.049513 0.309981 
0.43927 0.303427 0.0387288 0 0.206211 1.52965 1.58094 0.215758 0 0 
0 0 0 0 0 0 0 0 0 0 
0 0 0 0 0 0 0 0 0.00123495 0.0155236 
0.074471 0.189392 0.19351 0.0792469 0.216099 0.289215 0.0560508 0.0224718 0.378512 2.023 
1.61641 0.270737 0.0457777 0.241754 1.20336 0.719916 0.281012 0.0314474 0 0.0370062 
0.274152 0.281438 0.0383627 0 0 0 0 0 0 0 
0 0 0 0 0 0 0 0 0 0 
0 0 0 0 0 0.0150636 0.191535 0.693927 0.577898 0.329912 
0.243874 0.173276 0.0638893 0.201888 1.06337 1.07569 0.510658 0.238988 0.185988 0.80463 
0.326403 0.0577027 0.00408214 0 0.00100651 0.00739161 0.00724124 0.000978518 0 0 
0 0 0 0 0 0 0 0 0 0 
0 0 0 0 0 0 0 0 0 0 
0.00377734 0.0721957 0.640594 2.24915 0.968397 0.264027 0.350949 0.0837454 0.223063 0.593094 
1.45179 2.28705 0.414649 0.158943 0.973679 0.59833 0.0717053 0 0 0 
0 0 0 0 0 0 0 0 0 0 
0 0 0 0 0 0 0 0 0 0 
0 0 0 0.0012529 0.0102287 0.0214291 0.0676416 0.372341 1.33266 0.959404 
0.705555 0.200671 0.0233307 0.0371273 0.126631 0.596887 0.827804 0.126948 0.24892 1.59236 
0.344339 0.0151938 0 0 0 0 0 0 0 0 
0 0 0 0 0 0 0 0 0 0 
0 0 0 0 0 0 0.00036927 0.00398871 0.0221038 0.096717 
0.2007 0.427304 0.905906 0.336141 0.955684 3.91697 0.727151 0.0390028 0.0355625 0.0168267 
0.0866859 0.0926348 0.0127167 0.0365768 0.233724 0.040849 0.00067051 0 0 0 
0 0 0 0 0 0 0 0 0 0 
0 0 0 0 0 0 0 0 0 0 
0 0.00289761 0.0291737 0.0954202 0.23428 0.513983 0.43697 0.338125 0.103907 0.834658 
3.21662 1.436 0.234381 0.0404479 0.00605706 0.0041911 0.00268594 0.000330912 0 0 
0 0 0 0 0 0 0 0 0 0 
0 0 0 0 0 0 0 0 0 0 
0 0 0 0 0 0 0.00384032 0.0279412 0.0413626 0.18279 
0.540493 0.139493 0.0670979 0.0192393 0.190714 1.14943 1.84133 0.553419 0.144059 0.0434798 
0.00513711 0.000109069 0 0 0 0 0 0 0 0 
0 0 0 0 0 0 0 0 0 0 
0 0 0 0 0 0 0 0 0 0 
0 0.000544768 0.00375926 0.00746549 0.0503754 0.118008 0.0222084 0.0226741 0.0146325 0.0186241 
0.165987 0.407194 0.222218 0.417766 0.194798 0.0232614 0.00033095 0 0 0 
0 0 0 0 0 0 0 0 0 0 
0 0 0 0 0 0 0 0 0 0 
0 0 0 0 0 0 0 0 0.000513302 0.00432023 
0.00731068 0.00230516 0.00407928 0.00315953 0.00259681 0.0204131 0.0449427 0.0255421 0.0636773 0.0302576 
0.00361326 5.04987e-05 0 0 0 0 0 0 0 0 
0 0 0 0 0 0 0 0 0 0 
0 0 0 0 0 0 0 0 0 0 
0 0 0 0 5.46382e-06 4.98132e-05 0.000129179 0.000214855 0.000159056 0.000259688 
0.0020319 0.00347705 0.000508178 0 0 0 0 0 0 0 
0 0 0 0 0 0 0 0 0 0 
0 0 0 0 0 0 0 0 0 0 
0 0 0 0 0 0 0 0 0 0 
0 0 0 0 0 0 0 0 0 0 
0 0 0 0 0 0 0 0 0 0 
0 0 0 0 0 0 0 0 0 0 
0 0 0 0 0 0 0 0 0 0 
0 0 0 0 0 0 0 0 0 0 
0 0 0 0 0 0 0 0 0 0 
0 0 0 0 0 0 0 0 0 0 
0 0 0 0 0 0 0 0 0 0 
0 0 0 0 0 0 0 0 0 0 
0 0 0 0 0 0 0 0 0 0 
0 0 0 0 0 0 0 0 0 0 
0 0 0 0 0 0 0 0 0 0 
0 0 0 0 0 0 0 0 0 0 
0 0 0 0 0 0 0 0 0 0 
0 0 0 0 0 0 0 0 0 0 
0 0 0 0 0 0 0 0 0 0 
0 0 0 0 0 0 0 0 0 0 
0 0 0 0 0 0 0 0 0 0 
0 0 0 0 0 0 0 0 0 0 
0 0 0 0 0 0 0 0 0 0 
0 0 0 0 0 0 0 0 0 0 
0 0 0 0 0 0 0 0 0 0 
0 0 0 0 0 0 0 0 0 0 
0 0 0 0 0 0 0 0 0 0 
0 0 0 0 0 0 0 0 0 0 
0 0 0 0 0 0 0 0 0 0 
0 0 0 0 0 0 0 0 0 0 
0 0 0 0 0 0 0 0 0 0 
0 0 0 0 0 0 0 0 0 0 
0 0 0 0 0 0 0 0 0 0 
0 0 0 0 0 0 0 0 0 0 
0 0 0 0 0 0 0 0 0 0 
0 0 0 0 0 0 0 0 0 0 
0 0 0 0 0 0 0 0 0 0 
0 0 0 0 0 0 0 0 0 0 
0 0 0 0 0 0 0 0 0 0 
0 0 0 0 0 0 0 0 0 0 
0 0 0 0 0 0 0 0 0 0 
0 0 0 0 0 0 0 0 0 0 
0 0 0 0 0 0 0 0 0 0 
0 0 0 0 0 0 0 0 0 0 
0 0 0 0 0 0 0 0 0 0 
0 0 0 0 0 0 0 0 0 0 
0 0 0 0 0 0 0 0 0 0 
0 0 0 0 0 0 0 0 0 0 
0 0 0 0 0 0 0 0 0 0 
0 0 0 0 0 0 0 0 0 0 
0 0 0 0 0 0 0 0 0 0 
0 0 0 0 0 0 0 0 0 0 
0 0 0 0 0 0 0 0 0 0 
0 0 0 0 0 0 0 0 0 0 
0 0 0 0 0 0 0 0 0 0 
0 0 0 0 0 0 0 0 0 0 
0 0 0 0 0 0 0 0 0 0 
0 0 0 0 0 0 0 0 0 0 
0 0 0 0 0 0 0 0 0 0 
0 0 0 0 0 0 0 0 0 0 
0 0 0 0 0 0 0 0 0 0 
0 0 0 0 0 0 0 0 0 0 
0 0 0 0 0 0 0 0 0 0 
0 0 0 0 0 0 0 0 0 0 
0 0 0 0 0 0 0 0 0 0 
0 0 0 0 0 0 0 0 0 0 
0 0 1.28394e-07 0.000129154 0.000817834 0.000128336 0 0 0 0 
0 0 0 0 0 0 0 0 0 7.08232e-05 
0.00128895 0.00540827 0.000837692 0 0 0 0 0 0 0 
0 0 0 0 0 0 0 0 0 0 
0 0 0 0 0 0 0 8.66347e-05 0.00517582 0.0334815 
0.0316152 0.0162154 0.00192756 0 0 0 0 0 0 0 
0 0 0 0 0.000693812 0.0100116 0.0363169 0.00559092 0 0 
0 0 0 0 0 0 0 0 0 5.9623e-05 
0.00217264 0.0114823 0.00179275 0 0 0.00140612 0.0091155 0.0024016 0.000156237 0 
0.0129798 0.179971 0.635302 0.140301 0.199184 0.207938 0.10563 0.0124199 0 8.77316e-05 
0.000628768 0.000532317 6.9776e-05 0 0 0 0 0 0 0.00161628 
0.012751 0.0172439 0.0024527 0 0 0 0 0 0 0 
0 0 0 0 0.000867276 0.0192649 0.0886982 0.0166017 0.00713465 0.00688901 
0.029165 0.0654048 0.0164426 0.00215811 0.00733559 0.160852 1.64804 4.29077 0.777966 0.149339 
0.10527 0.0363578 0.0100058 0.00102152 0.000901317 0.00645968 0.0084345 0.0310866 0.0777599 0.0254418 
0.0220829 0.00320059 0 0 0.000242554 0.00179893 0.00185756 0.000253469 0 0 
0 0 0 0 0 0 0 0 0.000191154 0.00444705 
0.0463324 0.171333 0.0656865 0.0531092 0.0610725 0.224975 0.147516 0.022387 0.00837068 0.0516123 
0.521073 3.4438 2.32825 0.505453 0.0525422 0.018965 0.0413503 0.0712011 0.173526 0.246131 
0.0512989 0.0548304 0.368485 0.722804 0.208288 0.163686 0.0237313 0 0 0.00011138 
0.00158034 0.00565894 0.000870669 0 0 0 0 0 0 0 
0 0 0 0.00154766 0.0108671 0.0707853 0.423978 0.214662 0.0878518 0.223345 
0.805397 0.927329 0.132433 0.00674248 0.0405217 0.177348 1.12977 1.3082 0.27748 0.0260488 
0.0202756 0.0355661 0.187115 1.21485 1.76906 0.258247 0.151208 1.1348 1.52633 0.319699 
0.168521 0.0244711 0 0.000477712 0.0102219 0.051962 0.0438018 0.00574795 0 0 
0 0 0 0 0 0 0 0 0.00229188 0.015371 
0.0357345 0.192841 0.116284 0.252957 0.769614 1.28313 2.44506 0.804905 0.074123 0.0203092 
0.250157 1.31888 1.92293 0.339902 0.0250056 0.156187 0.506366 0.225899 1.13296 1.69842 
0.497421 0.484233 0.24357 0.246318 0.0669059 0.0348868 0.034158 0.00472786 0.00532571 0.0783471 
0.291599 0.0714591 0.0422022 0.00610774 0 0 0 0 0 0 
0 0 0 0.000329701 0.00221121 0.00409933 0.0207151 0.0439412 0.297483 0.561278 
0.41043 1.74588 3.15287 0.465824 0.0282229 0.189363 0.629151 0.835237 0.457031 0.130309 
0.972079 3.19827 0.528147 0.269552 0.852689 1.95196 2.92147 0.445435 0.142197 0.210766 
0.249416 0.357721 0.0519189 0.0150172 0.125011 0.254926 0.406286 0.301259 0.0389558 0 
0 0 0 0 0 0 0 0 0 0 
0 0 0.00491414 0.0453117 0.096364 0.0737631 0.460966 1.12938 0.233921 0.152236 
0.194591 0.166308 0.467457 0.126397 0.0353047 0.265591 0.766319 0.206846 0.401742 0.727236 
2.19451 1.68576 0.349372 0.179493 0.56454 1.31349 1.20961 0.289575 0.422178 0.113396 
0.544406 2.1457 0.70672 0.123815 0.0102103 0 0 0 0 0 
0 0 0 0 0 0 0 0 0.000585888 0.00403353 
0.00757486 0.11015 0.565036 0.551632 0.414011 0.11411 0.0709923 0.171257 0.029349 0.0384764 
0.129659 0.109554 0.297751 0.875907 0.325383 0.705797 1.18723 0.771271 0.182857 0.365779 
1.48836 1.27053 1.27616 2.86588 0.507403 0.722117 2.01948 2.68276 0.847145 0.162665 
0.014147 0 0 0 0 0 0 0 0 0 
0 0 0 0 0 0.000432853 0.164395 1.1998 1.25888 0.300712 
0.178343 0.30249 0.667155 1.09436 1.15282 0.187821 0.094451 0.418532 0.255993 0.0614207 
0.161147 0.244654 0.225558 0.239886 0.26165 0.644254 1.11372 2.29556 1.71601 0.241192 
0.170032 0.827322 1.99095 0.788216 0.806186 0.117146 0 0 0 0 
0 0 0 0 0 0 0 0.0055449 0.0362326 0.011844 
0.00515229 0.160439 1.28652 2.05428 0.319253 0.119067 0.335843 1.29361 6.89385 7.34908 
1.03733 0.188178 0.309348 0.0568435 0.0467813 0.26669 0.179022 0.243534 1.41395 0.780638 
0.241311 0.669704 1.09716 0.801681 0.154452 0.106501 0.413356 0.398072 0.372008 1.22046 
0.188263 0 0 0 0 0 0 0 0 0 
0 0 0.0412651 0.269642 0.0876451 0.0342793 0.108677 0.824881 2.2817 0.449983 
0.0553812 0.222857 1.06117 3.61288 1.59484 0.191888 0.119051 0.0585405 0.0204975 0.120499 
0.731888 0.989729 0.390798 1.68239 0.91723 1.03384 3.11336 1.68593 0.628114 0.170593 
0.437121 1.02625 0.17494 0.0900241 0.262416 0.0400051 0 0 0 0 
0 0 0 0 0 0 0 0.0433615 0.283341 0.089449 
0.0156173 0.0191836 0.106877 0.459098 0.965626 0.711704 0.418043 1.14804 1.36158 0.422932 
0.065855 0.0593395 0.0351474 0.0875996 0.248021 0.804118 0.72722 0.167554 0.584299 1.42935 
3.64551 2.95671 0.698917 0.107662 0.186658 1.51187 3.00397 0.446099 0.00758433 0.0138686 
0.00204006 0 0 0 0 0 0 0 0 0 
0 0 0.00593517 0.0387828 0.0121798 0.00164728 0.00137768 0.00494291 0.195951 1.74851 
3.80633 0.98452 0.294207 0.210878 0.109184 0.171411 0.236214 0.0422448 0.0240623 0.0882389 
0.187679 0.108775 0.0357006 0.339543 1.58027 2.27164 0.736656 0.087784 0.00396935 0.25872 
1.99891 2.60872 0.3693 0 0 0 0 0 0 0 
0 0 0 0 0 0 0 0 0 0 
0 0.00357155 0.0238662 0.0428007 0.343442 0.955447 0.453747 0.132537 0.0519199 0.144435 
0.289762 0.175809 0.0395116 0.0399951 0.209759 0.491094 0.110335 0.0149231 0.118875 0.734032 
2.29891 1.01092 0.106158 0.000160563 0.202181 1.44549 1.24374 0.16363 0 0 
0 0 0 0 0 0 0 0 0 0 
0 0 0 0 0 0 0.00139856 0.00928733 0.00466911 0.0235378 
0.14451 0.23179 0.147531 0.296445 0.771601 1.21705 0.316385 0.0723614 0.097647 0.608627 
0.837571 0.128372 0.0435799 0.476743 2.01717 3.43667 0.822629 0.0514617 1.48987e-05 0.0586617 
0.405321 0.263359 0.0321413 0 0 0 0 0 0 0 
0 0 0 0 0 0 0 0 0 0 
0 0.000134845 0.000895459 0.000365995 0.00157976 0.0139129 0.0594007 0.38706 1.34937 1.44044 
1.40418 1.17626 0.433683 0.0783212 0.20986 0.291721 0.168592 0.0614854 0.330892 1.70326 
1.54237 0.272362 0.0107595 0 0.0051745 0.0351611 0.019136 0.0021912 0 0 
0 0 0 0 0 0 0 0 0 0 
0 0 0 0 0 0 0 0 0 0 
0 0.00656707 0.273259 1.6127 1.14528 0.845293 1.58231 0.292416 0.0404355 0.104349 
0.40992 0.845731 0.137582 0.294563 2.31175 3.50208 0.668438 0.0262877 0 0 
0 0 0 0 0 0 0 0 0 0 
0 0 0 0 0 0 0 0 0 0 
0 0 0 0.000118422 0.00110415 0.00297395 0.007216 0.103802 0.643327 0.743848 
0.306391 0.310786 0.0672193 0.0501844 0.0359425 0.171115 0.252941 0.0373882 0.284422 1.89293 
0.808975 0.107825 0.00409895 0 0 0 0 0 0 0 
0 0 0 0 0 0 0 0 0 0 
0 0 0 0 0 0 0 0 0.000951908 0.00829995 
0.0195913 0.0419481 0.0936641 0.133458 0.283091 0.648085 0.175417 0.17411 0.344243 0.0591404 
0.0208099 0.0210291 0.00287948 0.0392283 0.250666 0.0438102 0.000719116 0 0 0 
0 0 0 0 0 0 0 0 0 0 
0 0 0 0 0 0 0 0 0 0 
0 0 0 0.001508 0.0113487 0.0170493 0.033956 0.0299844 0.0258884 0.189835 
0.673471 0.638725 0.364418 0.490724 0.102194 0.0115886 0.00127563 3.18284e-05 0 0 
0 0 0 0 0 0 0 0 0 0 
0 0 0 0 0 0 0 0 0 0 
0 0 0 0 0 0 0 0 0.00110006 0.015952 
0.0716863 0.108035 0.0960537 0.0450323 0.169337 0.862916 1.62358 0.708894 1.02792 0.411634 
0.0842618 0.00687112 0 0 0 0 0 0 0 0 
0 0 0 0 0 0 0 0 0 0 
0 0 0 0 0 0 0 0 0 0 
0 0 0 0.000524215 0.0072809 0.0598506 0.265492 0.333637 0.185723 0.0776655 
0.464176 1.20683 0.74557 2.68931 1.31218 0.165417 0.00346314 0 0 0 
0 0 0 0 0 0 0 0 0 0 
0 0 0 0 0 0 0 0 0 0 
0 0 0 0 0 0 0 0 6.15547e-05 0.00245828 
0.0229489 0.0720751 0.0655161 0.0364926 0.0193215 0.135877 0.293584 0.123363 0.408192 0.200999 
0.0244964 0.000383728 0 0 0 0 0 0 0 0 
0 0 0 0 0 0 0 0 0 0 
0 0 0 0 0 0 0 0 0 0 
0 0 0 0 0.000266899 0.0024333 0.00515467 0.00228901 0.00123858 0.0016971 
0.0130602 0.022349 0.00326635 0 0 0 0 0 0 0 
0 0 0 0 0 0 0 0 0 0 
0 0 0 0 0 0 0 0 0 0 
0 0 0 0 0 0 0 0 0 0 
0 0 0 0 0 0 0 0 0 0 
0 0 0 0 0 0 0 0 0 0 
0 0 0 0 0 0 0 0 0 0 
0 0 0 0 0 0 0 0 0 0 
0 0 0 0 0 0 0 0 0 0 
0 0 0 0 0 0 0 0 0 0 
0 0 0 0 0 0 0 0 0 0 
0 0 0 0 0 0 0 0 0 0 
0 0 0 0 0 0 0 0 0 0 
0 0 0 0 0 0 0 0 0 0 
0 0 0 0 0 0 0 0 0 0 
0 0 0 0 0 0 0 0 0 0 
0 0 0 0 0 0 0 0 0 0 
0 0 0 0 0 0 0 0 0 0 
0 0 0 0 0 0 0 0 0 0 
0 0 0 0 0 0 0 0 0 0 
0 0 0 0 0 0 0 0 0 0 
0 0 0 0 0 0 0 0 0 0 
0 0 0 0 0 0 0 0 0 0 
0 0 0 0 0 0 0 0 0 0 
0 0 0 0 0 0 0 0 0 0 
0 0 0 0 0 0 0 0 0 0 
0 0 0 0 0 0 0 0 0 0 
0 0 0 0 0 0 0 0 0 0 
0 0 0 0 0 0 0 0 0 0 
0 0 0 0 0 0 0 0 0 0 
0 0 0 0 0 0 0 0 0 0 
0 0 0 0 0 0 0 0 0 0 
0 0 0 0 0 0 0 0 0 0 
0 0 0 0 0 0 0 0 0 0 
0 0 0 0 0 0 0 0 0 0 
0 0 0 0 0 0 0 0 0 0 
0 0 0 0 0 0 0 0 0 0 
0 0 0 0 0 0 0 0 0 0 
0 0 0 0 0 0 0 0 0 0 
0 0 0 0 0 0 0 0 0 0 
0 0 0 0 0 0 0 0 0 0 
0 0 0 0 0 0 0 0 0 0 
0 0 0 0 0 0 0 0 0 0 
0 0 0 0 0 0 0 0 0 0 
0 0 0 0 0 0 0 0 0 0 
0 0 0 0 0 0 0 0 0 0 
0 0 0 0 0 0 0 0 0 0 
0 0 0 0 0 0 0 0 0 0 
0 0 0 0 0 0 0 0 0 0 
0 0 0 0 0 0 0 0 0 0 
0 0 0 0 0 0 0 0 0 0 
0 0 0 0 0 0 0 0 0 0 
0 0 0 0 0 0 0 0 0 0 
0 0 0 0 0 0 0 0 0 0 
0 0 0 0 0 0 0 0 0 0 
0 0 0 0 0 0 0 0 0 0 
0 0 0 0 0 0 0 0 0 0 
0 0 0 0 0 0 0 0 0 0 
0 0 0 0 0 0 0 0 0 0 
0 0 0 0 0 0 0 0 0 0 
0 0 0 0 0 0 0 0 0 0 
0 0 0 0 0 0 0 0 0 0 
0 0 0 0 0 0 0 0 0 0 
0 0 0 0 0 0 0 0 0 0 
0 0 0 0 0 0 0 0 0 0 
0 0 0 0 0 0 0 0 0 0 
0 0 0 0 0 0 0 0 0 0 
0 0 1.66236e-06 0.00327997 0.0208328 0.00326938 0 0 0 0 
0 0 0 0 0 0 0 0 0 0 
0 0 0 0 0 0 0 0 0 0 
0 0 0 0 0 0 0 0 0 0 
0 0 0 0 0.00030552 0.00237052 0.00303511 0.00105876 0.0503239 0.321316 
0.176338 0.0805122 0.00969953 0 0 0 0 0 0 0 
0 0 0 0 0 0 0 0 0 0 
0 0 0 0 0 0 0 0 0 0.000263576 
0.0127255 0.0706451 0.0110461 0 0 0.0158734 0.113581 0.0951485 0.0133843 0.00914117 
0.0269707 0.0571577 0.112086 0.248684 1.33207 1.07295 0.524801 0.0620886 0 0.000664929 
0.00576759 0.0105939 0.00273735 0.000775952 9.43909e-05 0 0 0 0 0 
0 0 0 0 0 0 0 0 0 0 
0 0 0 0 0.00383464 0.106692 0.533218 0.131821 0.109796 0.0371976 
0.154916 0.796428 0.632415 0.101132 0.145656 0.196457 0.336833 0.709476 0.40248 0.891048 
0.684258 0.201913 0.0282131 0.00159753 0.0075956 0.0629244 0.105945 0.105688 0.369554 0.19264 
0.183044 0.0259605 0 0 0 0 0 0 0 0 
0 0 0 0 0 0 0 0 0.00149532 0.0292413 
0.255874 0.892467 0.571374 0.765128 0.261331 0.498816 0.940626 0.385001 0.131998 0.68596 
0.789895 0.639756 0.353789 0.0872306 0.149998 0.298024 0.345193 0.12045 0.060374 0.133101 
0.19712 0.290467 0.712293 2.61064 1.36116 1.27104 0.179815 0 0 0 
0 0 0 0 0 0 0 0 0 0 
0 0 0 0.0121067 0.121906 0.579967 1.97101 1.15275 0.649727 0.662283 
1.20238 2.58336 0.843497 0.129071 0.385348 0.28016 0.22279 0.170976 0.0336348 0.117943 
0.357419 0.311059 0.12367 0.348435 0.750306 0.191785 0.272485 1.02844 2.19148 1.06792 
0.850493 0.117741 0 3.76187e-05 0.00057306 0.00216171 0.000333368 0 0 0 
0 0 0 0 0 0 0 0 0.0179284 0.159607 
0.367521 0.454364 0.274375 0.903023 3.26125 1.81496 1.6347 0.405152 0.0349699 0.0509196 
0.121125 0.428234 0.318456 0.0460239 0.0319859 0.107701 0.24036 0.172229 0.226132 0.366589 
0.116895 0.178134 0.17201 0.313005 0.202839 0.125963 0.0708291 0.00879091 0.000425995 0.00488321 
0.0142456 0.00216894 0 0 0 0 0 0 0 0 
0 0 0 0.00257911 0.0244062 0.0580101 0.0420301 0.0626435 0.498069 2.03556 
0.601629 0.438875 0.582493 0.0837927 0.0079262 0.0648111 0.158141 0.110977 0.0282974 0.0146906 
0.175361 0.70987 0.298396 0.257165 0.359834 0.516161 0.519743 0.0981016 0.25808 0.785334 
0.295978 0.559925 0.0855907 0.00122467 0.00945688 0.0204812 0.0572111 0.00871952 0 0 
0 0 0 0 0 0 0 0 0 0.000281462 
0.00207259 0.00267218 0.00741528 0.082779 0.409677 0.16102 0.178289 0.738544 0.134527 0.0165813 
0.0353072 0.0337364 0.0764717 0.0149824 0.00519333 0.0570934 0.191124 0.303859 1.55435 1.9859 
1.88436 0.497843 0.10644 0.66835 2.50705 1.22149 1.78855 0.28536 0.0647008 0.0212746 
0.125004 0.39982 0.111731 0.00813883 0 0 0 0 0 0 
0 0 0 0 0 0 0 0 0.00397902 0.0294664 
0.0339302 0.226051 1.30251 0.432208 0.0469274 0.0300896 0.219066 0.62024 0.0945066 0.0135421 
0.138557 0.380321 0.502059 1.73094 0.950673 0.460337 0.195503 0.171868 0.505126 0.971737 
1.43019 3.42078 0.906547 0.474976 0.09008 0.189064 0.333556 0.464681 0.068644 0.0105388 
0.0016529 0 0 0 0 0 0 0 0 0 
0 0 0 0.000479744 0.011677 0.0604228 0.420736 2.56922 1.28556 0.147932 
0.147238 1.23242 3.19211 0.636561 0.185072 0.133583 0.529201 0.498318 0.296019 0.115429 
0.101689 0.0439525 0.0551005 0.155062 0.327888 1.16653 2.52376 2.3187 0.928939 0.124089 
0.0445301 0.225695 0.698077 0.122056 0.0856246 0.0133893 0 0 0 0 
0 0 0 0 0 0 0 0.037768 0.251643 0.123771 
0.126736 0.202985 0.835332 1.43411 0.217653 0.168796 1.03613 1.93452 1.32239 1.15579 
0.342683 1.27255 1.92149 0.27848 0.0978945 0.624499 0.428019 0.239354 0.819193 0.8825 
0.364672 0.808581 2.39538 3.19172 0.601919 0.069205 0.115967 0.207873 0.0622609 0.130323 
0.0201646 0 0 0 0 0 0 0 0 0 
0 0 0.279207 1.85607 0.838986 0.563299 0.405674 0.385386 1.0181 0.177288 
0.0288913 0.160949 0.375718 0.629296 0.258637 0.0977008 0.349565 0.325291 0.0549132 0.202849 
1.41733 2.35825 0.922523 2.36625 1.26371 0.465553 2.20245 4.66908 1.83943 0.320606 
0.492139 0.166548 0.0306052 0.0141593 0.0316406 0.00479422 0 0 0 0 
0 0 0 0 0 0 0 0.283483 1.86466 0.671149 
0.170221 0.103795 0.0595284 0.186804 0.273923 0.244068 0.0749319 0.323552 0.483965 0.111376 
0.0863252 0.187078 0.0357134 0.0643357 0.404629 1.64165 1.1204 0.468543 2.2639 3.84534 
1.28708 1.91522 1.44783 0.302074 0.350192 2.05869 0.824665 0.0809239 0.00112995 0.00206622 
0.000303938 0 0 0 0 0 0 0 0 0 
0 0 0.0385641 0.253169 0.0868229 0.0132945 0.0116619 0.0395949 0.143569 0.836229 
1.72072 0.431126 0.13467 0.110727 0.137974 0.622005 1.16436 0.199627 0.0205864 0.102817 
0.259668 0.160941 0.156592 1.14795 2.13666 0.689802 0.35544 0.130155 0.0175338 0.321428 
1.94866 0.727884 0.0680186 0 0 0 0 0 0 0 
0 0 0 0 0 0 0 0 0 0 
0 0.0322473 0.245946 0.340799 0.675383 2.23076 1.52724 0.217034 0.163479 0.604918 
1.3162 1.06442 0.312485 0.0298248 0.014681 0.019709 0.00987611 0.0405153 0.251926 0.433795 
0.65422 0.492433 0.0639737 0.00145716 0.0759528 0.459496 0.27855 0.0332541 0 0 
0 0 0 0 0 0 0 0 0 0 
0 0 0 0 0 0 0.0122281 0.0927473 0.113148 0.163804 
0.887908 1.33831 0.261003 0.34593 1.26666 2.11196 0.628413 0.168269 0.0270881 0.0526897 
0.0960132 0.0164191 0.05184 0.302469 0.554454 0.837399 0.318941 0.0317608 0.00013521 0.0128599 
0.0836302 0.0568934 0.0070461 0 0 0 0 0 0 0 
0 0 0 0 0 0 0 0 0 0 
0 0.00115324 0.00921437 0.013212 0.0132853 0.0956378 0.230109 0.336779 0.897475 1.51424 
1.29143 1.53129 0.664238 0.0973258 0.0626925 0.0408567 0.0655883 0.0320801 0.119176 0.494432 
1.18627 0.449181 0.0435562 0 0.00123241 0.00835584 0.00443977 0.000503383 0 0 
0 0 0 0 0 0 0 0 0 0 
0 0 0 0 0 0 0 8.01724e-05 0.00053133 0.000324255 
0.00128947 0.0608045 0.631512 1.82686 0.77744 0.576207 1.15926 0.257569 0.0936125 0.240427 
0.140173 0.417245 0.139673 0.101731 0.872309 3.0218 1.5253 0.170835 0 0 
0 0 0 0 0 0 0 0 0 0 
0 0 0 0 0 0 0 0 0 0 
0 0 0 4.39007e-05 0.00121139 0.00598013 0.0152215 0.283243 1.37465 1.06606 
0.225302 0.231358 0.099637 0.11529 0.0687163 0.0488294 0.179064 0.110748 0.0660134 0.344734 
0.496285 0.235577 0.0264685 0 0 0 0 0 0 0 
0 0 0 0 0 0 0 0 0 0 
0 0 0 0 0 0 0 0 6.80467e-05 0.00187766 
0.0105937 0.0116255 0.0856196 0.541473 0.546522 0.115812 0.107517 0.566735 0.897456 0.220766 
0.0218685 0.041632 0.0291508 0.0100963 0.0346034 0.00601789 9.87796e-05 0 0 0 
0 0 0 0 0 0 0 0 0 0 
0 0 0 0 0 0 0 0 0 0 
0 0 0 9.8407e-06 0.000271542 0.0182418 0.121549 0.112017 0.109303 0.374564 
0.635268 0.477918 1.37103 2.15411 0.490452 0.0671624 0.0098838 0.00238918 0.000289477 0 
0 0 0 0 0 0 0 0 0 0 
0 0 0 0 0 0 0 0 0 0 
0 0 0 0 0 0 0 0 8.92281e-05 0.00195024 
0.0968786 0.648627 0.651074 0.228597 0.814962 2.50121 1.88517 2.18711 3.34022 1.03958 
0.333988 0.0394612 0 0 0 0 0 0 0 0 
0 0 0 0 0 0 0 0 0 0 
0 0 0 0 0 0 0 0 0 0 
0 0 0 0.000872371 0.0159233 0.288082 1.62753 1.616 0.693894 0.439344 
0.840825 1.05213 1.15149 1.51261 0.697201 0.132882 0.008961 0 0 0 
0 0 0 0 0 0 0 0 0 0 
0 0 0 0 0 0 0 0 0 0 
0 0 0 0 0 0 0 0 0.00202521 0.0242325 
0.132956 0.421806 0.301508 0.128466 0.15621 0.410434 0.201246 0.139374 0.165509 0.0872103 
0.0130056 0.000445351 0 0 0 0 0 0 0 0 
0 0 0 0 0 0 0 0 0 0 
0 0 0 0 0 0 0 0 0 0 
0 0 0 0.000303845 0.00349712 0.0143323 0.0285305 0.0105825 0.00495746 0.0218414 
0.0712889 0.0202409 0.00916164 0.00123374 0 0 0 0 0 0 
0 0 0 0 0 0 0 0 0 0 
0 0 0 0 0 0 0 0 0 0 
0 0 0 0 0 0 0 0 0 0.00195644 
0.0167598 0.0293663 0.00516082 0.00363343 0.00417311 0.0223049 0.0145454 0.0129216 0.00179416 0 
0 0 0 0 0 0 0 0 0 0 
0 0 0 0 0 0 0 0 0 0 
0 0 0 0 0 0 0 0 0 0 
0 0 0 0 0.0136546 0.116972 0.20463 0.0308529 0.00548803 0.0053463 
0.00940736 0.00446209 0.00209278 0.000257541 0 0 0 0 0 0 
0 0 0 0 0 0 0 0 0 0 
0 0 0 0 0 0 0 0 0 0 
0 0 0 0 0 0 0 0 9.86705e-05 0.0101861 
0.0819164 0.142864 0.0231906 0.0176316 0.0231535 0.00418337 0.000372905 3.66337e-05 0 0 
0 0 0 0 0 0 0 0 0 0 
0 0 0 0 0 0 0 0 0 0 
0 0 0 0 0 0 0 0 0 0 
0 0 0 0.000656035 0.00553812 0.0119191 0.0179856 0.00302306 0.00324678 0.00431588 
0.000612472 0 0 0 0 0 0 0 0 0 
0 0 0 0 0 0 0 0 0 0 
0 0 0 0 0 0 0 0 0 0 
0 0 0 0 0 0 0 0 0.000272904 0.00180921 
0.000721284 7.03715e-05 1.09867e-05 8.62782e-05 0.000114688 1.62755e-05 0 0 0 0 
0 0 0 0 0 0 0 0 0 0 
0 0 0 0 0 0 0 0 0 0 
0 0 0 0 0 0 0 0 0 0 
0 0 0 2.73453e-05 0.000181285 7.22735e-05 7.0513e-06 0 0 0 
0 0 0 0 0 0 0 0 0 0 
0 0 0 0 0 0 0 0 0 0 
0 0 0 0 0 0 0 0 0 0 
0 0 0 0 0 0 0 0 0 0 
0 0 0 0 0 0 0 0 0 0 
0 0 0 0 0 0 0 0 0 0 
0 0 0 0 0 0 0 0 0 0 
0 0 0 0 0 0 0 0 0 0 
0 0 0 0 0 0 0 0 0 0 
0 0 0 0 0 0 0 0 0 0 
0 0 0 0 0 0 0 0 0 0 
0 0 0 0 0 0 0 0 0 0 
0 0 0 0 0 0 0 0 0 0 
0 0 0 0 0 0 0 0 0 0 
0 0 0 0 0 0 0 0 0 0 
0 0 0 0 0 0 0 0 0 0 
0 0 0 0 0 0 0 0 0 0 
0 0 0 0 0 0 0 0 0 0 
0 0 0 0 0 0 0 0 0 0 
0 0 0 0 0 0 0 0 0 0 
0 0 0 0 0 0 0 0 0 0 
0 0 0 0 0 0 0 0 0 0 
0 0 0 0 0 0 0 0 0 0 
0 0 0 0 0 0 0 0 0 0 
0 0 0 0 0 0 0 0 0 0 
0 0 0 0 0 0 0 0 0 0 
0 0 0 0 0 0 0 0 0 0 
0 0 0 0 0 0 0 0 0 0 
0 0 0 0 0 0 0 0 0 0 
0 0 0 0 0 0 0 0 0 0 
0 0 0 0 0 0 0 0 0 0 
0 0 0 0 0 0 0 0 0 0 
0 0 0 0 0 0 0 0 0 0 
0 0 0 0 0 0 0 0 0 0 
0 0 0 0 0 0 0 0 0 0 
0 0 0 0 0 0 0 0 0 0 
0 0 0 0 0 0 0 0 0 0 
0 0 0 0 0 0 0 0 0 0 
0 0 0 0 0 0 0 0 0 0 
0 0 0 0 0 0 0 0 0 0 
0 0 5.50786e-06 0.0157845 0.100355 0.0157494 0 0 0 0 
0 0 0 0 0 0 0 0 0 0 
0 0 0 0 0 0 0 0 0 0 
0 0 0 0 0 0 0 0 0 0 
0 0.000101058 0.000924198 0.00188699 0.00455404 0.0407276 0.0908477 0.0172844 0.121162 0.799991 
0.35199 0.0482685 0.00190479 0 0 0 0 0 0 0 
0 0 0 0 0 0 0 0 0 0 
0 0 0 0 0 0 0 0 0 4.09063e-05 
0.00199279 0.0110775 0.00173216 0 0 0.04546 0.36345 0.518962 0.103633 0.10654 
0.406716 0.673023 0.127055 0.167488 1.24097 1.83296 0.34444 0.01301 0.000132393 0.00178613 
0.0131296 0.0475114 0.0224897 0.0187005 0.0026177 0 0 0 0 0 
0 0 0 0 0 0 0 0 0 0 
0 0 0 0 0.000613383 0.0196541 0.123572 0.224487 0.438903 0.0977638 
0.339262 2.57553 3.42699 0.656147 0.862118 1.5259 0.769798 0.12802 0.163069 0.944828 
1.76785 0.410387 0.0528054 0.0153697 0.0364038 0.18085 0.490092 0.333952 0.392942 0.400034 
0.408652 0.0568938 0 0 0 0 0 0 0 0 
0 0 0 0 0 0 0 0 0.00195838 0.0506278 
0.299348 0.55445 1.57342 2.97092 0.649022 0.417011 2.39199 2.00292 0.633728 2.52348 
3.69736 0.603866 0.0270184 0.0984598 0.389924 1.41402 1.01503 0.334941 0.166515 0.253265 
0.706775 1.37879 1.30661 1.91167 2.58403 2.69846 0.374739 0 0 0 
0 0 0 0 0 0 0 0 0 0 
0 0 0 0.0158558 0.365519 1.85886 1.45892 1.62236 1.86636 0.446023 
0.484745 2.73571 3.3435 0.665633 1.18685 0.956332 0.130167 0.00307033 0.0310451 0.33471 
1.57769 1.29005 0.461937 0.510976 0.622109 0.585227 1.09033 0.636447 1.21992 1.26789 
1.01196 0.134844 0 0 0 0 0 0 0 0 
0 0 0 0 0 0 0 0 0.0234803 0.414527 
1.7946 0.829798 0.632094 2.24955 1.24049 0.606046 1.97067 0.925966 0.129139 0.132356 
0.0847436 0.0622869 0.0528755 0.0380607 0.068974 0.339501 0.882261 1.01369 0.261674 0.166665 
0.210588 0.343338 0.11091 0.198321 0.223757 0.195863 0.119674 0.0149987 0 0 
0 0 0 0 0 0 0 0 0 0 
0 0 0 0.00337779 0.0695424 0.330828 0.212559 0.292975 0.700936 0.542936 
0.276217 0.40183 0.244518 0.0349567 0.00650838 0.0468439 0.117745 0.319786 0.220155 0.0304369 
0.14227 1.03255 1.13579 0.290459 0.315448 0.830618 0.350422 0.129256 0.403218 0.840068 
0.773498 0.741383 0.102566 0 8.92296e-05 0.000964588 0.00261271 0.000396051 0 0 
0 0 0 0 0 0 0 0 0 0.00194228 
0.0143022 0.0184427 0.036525 0.0678478 0.109809 0.0734405 0.11187 0.558051 0.141474 0.0212488 
0.101007 0.180782 0.240575 0.109117 0.0132886 0.0473677 0.337285 0.709644 1.05186 1.73006 
3.39426 0.770541 0.175171 0.611944 2.02692 0.950388 0.539146 0.0702353 0 0.000870663 
0.00807283 0.0169609 0.00252531 0 0 0 0 0 0 0 
0 0 0 0 0 0 0 0 0.00223678 0.0354556 
0.149399 0.192347 0.658437 0.384412 0.049031 0.0307446 0.122573 0.42737 0.086405 0.0185354 
0.249904 1.22673 1.48903 1.63103 0.635511 0.576043 0.11981 0.0353817 0.187276 0.543389 
0.358178 0.589684 0.123452 0.0057392 0.00201426 0.013373 0.00698597 0.0103399 0.00153823 0 
0 0 0 0 0 0 0 0 0 0 
0 0 0 0.00332194 0.0890753 0.519845 0.874898 1.89378 0.728475 0.0723589 
0.0285803 0.255307 0.70408 0.111216 0.0529435 0.537438 2.06724 1.34396 0.394743 0.077871 
0.0373529 0.0120335 0.0491746 0.0448531 0.125139 0.390709 0.649325 0.379952 0.2042 0.0291113 
0.00342849 0.0166094 0.0655349 0.0101334 0 0 0 0 0 0 
0 0 0 0 0 0 0 0.0318096 0.239459 0.361664 
0.738663 0.798172 0.848992 0.550025 0.0721543 0.04431 0.363372 0.875879 0.136245 0.0445916 
0.286496 1.46683 2.19315 0.330494 0.075638 0.269869 0.245007 0.586778 0.352289 0.380373 
0.373738 0.231236 0.601742 1.13772 0.200475 0.0639037 0.0191191 0.0242627 0.00365615 0 
0 0 0 0 0 0 0 0 0 0 
0 0 0.213964 1.60383 2.05424 2.34658 1.24849 0.25671 0.188234 0.0775826 
0.0308411 0.108896 0.212583 0.0633305 0.0229386 0.0525834 0.250689 0.350952 0.151645 0.180671 
0.744838 1.3831 1.94995 1.25262 0.510144 0.173481 0.457143 1.21516 0.57745 0.149428 
0.462575 0.122523 0.0101594 0.0003324 0 0 0 0 0 0 
0 0 0 0 0 0 0 0.103716 0.757128 0.776328 
0.506552 0.27476 0.0602 0.225482 0.572021 0.217546 0.0406857 0.113245 0.210434 0.0592919 
0.105287 0.302145 0.117283 0.418841 0.36368 1.0011 1.95384 0.816232 0.732121 0.735395 
0.198711 0.609435 0.364128 0.0824148 0.129875 0.736983 0.430484 0.0507233 0 0 
0 0 0 0 0 0 0 0 0 0 
0 0 0.0112855 0.081326 0.0731953 0.0234748 0.0272827 0.130031 0.60426 2.04574 
1.25355 0.335657 0.0652998 0.0843279 0.219841 0.983414 2.03355 0.391929 0.0909701 0.0877493 
0.192346 0.53779 0.178065 0.478644 0.786717 0.195086 0.34765 0.0696565 0.0106132 0.214085 
1.05456 0.227883 0.0102404 0 0 0 0 0 0 0 
0 0 0 0 0 0 0 0 0 0 
0 0.0742109 0.730464 1.83193 1.11772 1.07429 1.37833 0.22201 0.232928 1.12865 
2.50188 1.48541 0.672388 0.0867509 0.0218915 0.0127999 0.0561377 0.222127 0.916769 0.303172 
0.134103 0.333119 0.0508329 0.00292657 0.0505303 0.208181 0.0453012 0.00210588 0 0 
0 0 0 0 0 0 0 0 0 0 
0 0 0 0 0 0 0.024843 0.252382 0.647491 0.287371 
0.427471 0.778703 0.252492 0.247914 1.06947 1.47465 0.389582 0.147036 0.0754977 0.164959 
0.0401178 0.0422917 0.315999 1.02027 0.203606 0.0922233 0.130193 0.0187698 0.000271557 0.00347324 
0.0118305 0.00463194 0.000453412 0 0 0 0 0 0 0 
0 0 0 0 0 0 0 0 0 0 
0 0.00212892 0.0264701 0.0881297 0.0442544 0.0867267 0.383054 1.03302 0.691421 0.428094 
0.373368 0.308232 0.1469 0.302331 0.671497 0.140229 0.207048 0.185488 0.206379 0.0758361 
0.260821 0.376 0.0539741 0 6.83544e-05 0.000463447 0.000246247 2.79196e-05 0 0 
0 0 0 0 0 0 0 0 0 0 
0 0 0 0 0 0 0 0.000684365 0.00911537 0.0499586 
0.137542 0.411023 2.34287 2.39142 0.767963 0.221221 0.548438 0.216454 0.646277 1.25547 
0.433547 1.37267 0.901241 0.275503 0.137648 0.596153 0.389722 0.0477592 0 0 
0 0 0 0 0 0 0 0 0 0 
0 0 0 0 0 0 0 0 0 0 
0 0 0 0.00116483 0.0525486 0.297597 0.164018 0.65291 2.05589 2.88987 
0.447789 0.133732 0.144814 0.191333 0.282986 0.193086 0.941757 0.778863 0.172531 0.0282524 
0.0895405 0.0533509 0.00633917 0 0 0 0 0 0 0 
0 0 0 0 0 0 0 0 0 0 
0 0 0 0 0 0 0 0 0.00070919 0.024936 
0.132555 0.0369431 0.150637 0.886029 1.07229 0.202563 0.143599 0.731142 0.637421 0.463487 
0.103512 0.273606 0.202038 0.0329503 0.00118111 0 0 0 0 0 
0 0 0 0 0 0 0 0 0 0 
0 0 0 0 0 0 0 0 0 0 
0 0 0 0.000102561 0.00402536 0.0291434 0.0859872 0.251981 0.23613 0.390224 
0.607988 0.193348 0.514353 0.739189 0.315228 0.0435323 0.0261938 0.0160066 0.00193938 0 
0 0 0 0 0 0 0 0 0 0 
0 0 0 0 0 0 0 0 0 0 
0 0 0 0 0 0 0 0 0.00100828 0.0119814 
0.0775103 0.435166 1.14448 0.482177 0.927735 1.95493 0.5207 0.521694 0.989663 0.249187 
0.0548468 0.00617618 0 0 0 0 0 0 0 0 
0 0 0 0 0 0 0 0 0 0 
0 0 0 0 0 0 0 0 0 0 
0 0 0 0.00978651 0.0813678 0.224964 0.879954 1.7962 0.692213 1.6136 
1.70492 0.396976 0.452155 0.354372 0.100622 0.0172045 0.00135445 0 0 0 
0 0 0 0 0 0 0 0 0 0 
0 0 0 0 0 0 0 0 0 0 
0 0 0 0 0 0 0 0 0.0224307 0.161905 
0.161862 0.207273 0.485958 0.270042 0.955486 2.48884 0.404876 0.082117 0.0375141 0.0107933 
0.00147409 6.19705e-05 0 0 0 0 0 0 0 0 
0 0 0 0 0 0 0 0 0 0 
0 0 0 0 0 0 0 0 0 0 
0 0 0 0.00336217 0.024535 0.023932 0.0159471 0.0584152 0.0568972 0.153753 
0.495595 0.151557 0.175074 0.0315946 0.000863617 0 0 0 0 0 
0 0 0 0 0 0 0 0 0 0 
0 0 0 0 0 0 0 0 0 0 
0 0 0 0 0 0 0 0 0 0.0132485 
0.116095 0.215922 0.0600257 0.149809 0.0681745 0.260429 0.278924 0.286407 0.0668324 0.00432984 
0 0 0 0 0 0 0 0 0 0 
0 0 0 0 0 0 0 0 0 0 
0 0 0 0 0 0 0 0 0 0 
3.32376e-05 0.000309397 0.000655231 9.76196e-05 0.0927382 0.816318 1.52935 0.259501 0.21844 0.133158 
0.154766 0.129056 0.0564886 0.0220127 0.00252527 0 0 0 0 0 
0 0 0 0 0 0 0 0 0 0 
0 0 0 0 0 0 0 0 0 0 
0 0 0 0 0 0.000214905 0.00200047 0.00423653 0.00222217 0.0871663 
0.675856 1.24604 0.216146 0.24486 0.277617 0.0548055 0.0139435 0.00238678 0.00194126 0.000297932 
0 0 0 0 0 0 0 0 0 0 
0 0 0 0 0 0 0 0 0 0 
0 0 0 0 0 0 0 0 0 0 
5.31638e-05 0.000494882 0.00104805 0.0107342 0.124388 0.406174 0.263999 0.0374702 0.0382852 0.0467137 
0.00654984 0 0 0 0 0 0 0 0 0 
0 0 0 0 0 0 0 0 0 0 
0 0 0 0 0 0 0 0 0 0 
0 0 0 0 0 3.12733e-06 2.91112e-05 6.16508e-05 0.00440956 0.0420294 
0.095075 0.0236983 0.00160369 0.000630658 0.000838321 0.000118967 0 0 0 0 
0 0 0 0 0 0 0 0 0 0 
0 0 0 0 0 0 0 0 0 0 
0 0 0 0 0 0 0 0 0 0 
0 0 0 0.000440922 0.00384548 0.00706324 0.00116829 2.07486e-05 0 0 
0 0 0 0 0 0 0 0 0 0 
0 0 0 0 0 0 0 0 0 0 
0 0 0 0 0 0 0 0 0 0 
0 0 0 0 0 0 0 0 0 0 
0 0 0 0 0 0 0 0 0 0 
0 0 0 0 0 0 0 0 0 0 
0 0 0 0 0 0 0 0 0 0 
0 0 0 0 0 0 0 0 0 0 
0 0 0 0 0 0 0 0 0 0 
0 0 0 0 0 0 0 0 0 0 
0 0 0 0 0 0 0 0 0 0 
0 0 0 0 0 0 0 0 0 0 
0 0 0 0 0 0 0 0 0 0 
0 0 0 0 0 0 0 0 0 0 
0 0 0 0 0 0 0 0 0 0 
0 0 0 0 0 0 0 0 0 0 
0 0 0 0 0 0 0 0 0 0 
0 0 0 0 0 0 0 0 0 0 
0 0 0 0 0 0 0 0 0 0 
0 0 0 0 0 0 0 0 0 0 
0 0 0 0 0 0 0 0 0 0 
0 0 0 0 0 0 0 0 0 0 
0 0 0 0 0 0 0 0 0 0 
0 0 0 0 0 0 0 0 0 0 
0 0 0 0 0 0 0 0 0 0 
0 0 0 0 0 0 0 0 0 0 
0 0 0 0 0 0 0 0 0 0 
0 0 0 0 0 0 0 0 0 0 
0 0 0 0 0 0 0 0 0 0 
0 0 0 0 0 0 0 0 0 0 
0 0 0 0 0 0 0 0 0 0 
0 0 0 0.000358587 0.00240946 0.00115302 0.000124684 0 0 0 
0 0 0 0 0 0 0 0 0 0 
0 0 0 0 0 0 0 0 0 0 
0 0 0 0 0 0 0 0 0 0 
0 0 0 0 0 0 0 0 0.00268752 0.0180583 
0.011571 0.0228368 0.0235588 0.00323771 0 0 0 0 0 0 
0 0 0 0 0 0 0 0 0 0 
0 0 0 0 0 0 0 0 0 0 
0 0 0 0 0 0 0 0 0 0 
0 0 8.44287e-07 0.00538176 0.035274 0.0325395 0.155665 0.166344 0.0228608 0 
0 0.000345146 0.00307009 0.00589457 0.000870961 0 0 0 0 0 
0 0 0 0 0 0 0 0 0 0 
0 0 0 0 0 0 0 0 0 0 
0 0.000819718 0.00885909 0.0239879 0.0193849 0.171235 0.469964 0.0875564 0.0265222 0.137738 
0.0789251 0.143747 0.130066 0.0174553 0 0 0.00236423 0.0214052 0.0427963 0.00651959 
2.79867e-05 0 0 0 0 0 0 0 0 0 
0 0 0 0 0 0 0 0 0 0 
0 0 0 0 0.00011338 0.00772559 0.0619218 0.15332 0.278363 0.386699 
1.64569 3.19968 0.58254 0.111708 0.437466 0.662586 0.264675 0.0410597 0.00350118 0.0114019 
0.0234542 0.0175996 0.0670508 0.128853 0.0206313 0.000251735 0 0 0 0 
0 0 0 0 0 0 0 0 0 0 
0 0 0 0 9.1109e-05 0.0111631 0.0752247 0.08211 0.151388 0.0283636 
0.0673573 0.495865 0.901268 0.991102 1.8904 3.8574 1.79774 0.255554 0.362804 1.39082 
2.46883 0.656191 0.0922313 0.130435 0.207421 0.378427 0.375702 0.623293 0.929959 0.206946 
0.137862 0.0203304 0 0 0 0 0 0 0 0 
0 0 0 0 0 0 0 0 0.00027736 0.0201826 
0.195375 0.56801 0.569988 0.997922 0.180756 0.134735 1.00959 2.04242 1.25929 1.5253 
1.53375 0.333707 0.0930011 0.562981 0.896517 1.11206 0.811991 0.54522 1.08584 1.17125 
1.61614 1.87187 1.94651 2.38833 0.799031 0.892975 0.131906 0 0 0 
0 0 0 0 0 0 0 0 0 0 
0 0 0 0.00224561 0.137624 0.872688 0.703327 0.410996 0.508913 0.205832 
0.118104 0.820039 1.54344 0.612012 0.35868 0.224806 0.0406257 0.0166771 0.107532 0.17003 
0.62383 1.82002 1.56737 2.11105 2.05756 1.09305 1.0487 0.641088 0.631436 0.274421 
0.24986 0.0354211 0 0 0 0 0 0 0 0 
0 0 0 0 0 0 0 0 0.00332545 0.101342 
0.57845 0.501124 0.263209 0.980838 0.963924 0.187636 0.404818 0.500264 0.179407 0.0498991 
0.120623 0.203815 0.17441 0.145272 0.0372059 0.327588 1.88079 2.37454 0.655024 0.337931 
0.263078 0.308612 0.135118 0.298688 0.202792 0.493724 0.597177 0.08401 0 0 
0 0 0 0 0 0 0 0 0 0 
0 0 0 0.000478386 0.0204743 0.127585 0.137428 0.167257 0.291376 0.199095 
0.0590044 0.185762 0.690856 0.226962 0.059033 0.367317 0.914737 1.15642 0.925286 0.123958 
0.136893 1.12485 2.07266 0.695251 0.154763 0.519683 0.950949 0.544177 1.87027 1.37834 
3.3158 3.90804 0.54783 0 0 0 0 0 0 0 
0 0 0 0 0 0 0 0 0 0.00123025 
0.00905912 0.0116982 0.0214484 0.0235997 0.0176472 0.0422865 0.47132 2.9766 0.786693 0.137835 
0.6168 1.20661 1.0973 0.594135 0.0736916 0.0326925 0.435339 2.16897 1.82917 0.569307 
1.22477 0.458845 0.523514 1.81485 1.71905 2.2765 1.34764 0.163979 0 0 
0 0 0 0 0 0 0 0 0 0 
0 0 0 0 0 0 0 0 0.000779163 0.051341 
0.349871 0.620529 1.75443 1.64235 0.345616 0.155861 0.208998 0.257438 0.181619 0.0787634 
0.359799 0.616246 1.29194 1.27127 0.303267 0.200467 0.0575756 0.0722865 0.250919 0.265756 
0.290401 0.124761 0.0135075 0 0 0 0 0 0 0 
0 0 0 0 0 0 0 0 0 0 
0 0 0 0.0021695 0.107395 0.960892 2.59987 1.86043 1.78192 0.353764 
0.0253196 0.0150103 0.0448015 0.0344362 0.314977 1.68797 1.58423 0.59191 0.355286 0.140234 
0.114174 0.021177 0.0306554 0.0594423 0.215811 0.291969 0.0799418 0.010245 0.0154806 0.00238687 
0 0 0 0 0 0 0 0 0 0 
0 0 0 0 0 0 0 0.0730896 0.48898 0.337788 
0.976826 1.55001 0.859832 0.900833 0.219087 0.114335 0.0502051 0.106949 0.0436944 0.260356 
0.699646 0.703754 0.396341 0.135196 0.345704 0.94174 0.25961 0.375037 0.671016 1.52509 
1.80339 0.264898 0.0389817 0.103663 0.0172456 0.00878651 0.00137543 0 0 0 
0 0 0 0 0 0 0 0 0 0 
0 0 0.470299 3.14528 1.53792 1.09608 1.29429 0.259991 0.176882 0.491247 
0.737722 0.128053 0.0977514 0.22981 0.257413 0.102591 0.0811484 0.113676 0.455858 0.831102 
1.97508 0.985896 1.27288 2.12452 1.47708 0.989511 0.155008 0.0797042 0.0476034 0.0163751 
0.0627489 0.0173139 0.00120551 0 0 0 0 0 0 0 
0 0 0 0 0 0 0 0.1024 0.691322 0.387649 
0.33046 0.370521 0.0669177 0.110685 0.617554 0.803394 0.160229 0.411904 1.3147 0.714081 
0.119286 0.108025 0.193041 1.26657 1.58349 1.11941 0.937087 0.733191 1.33066 0.395987 
0.199419 0.333692 0.0634416 0.00581119 0.0124839 0.0705668 0.058886 0.00770176 0 0 
0 0 0 0 0 0 0 0 0 0 
0 0 0.00460021 0.0318088 0.0238888 0.0282612 0.0516168 0.185862 0.515091 1.60396 
2.45956 0.407608 0.133227 0.402985 0.195977 0.302868 0.698388 0.154035 0.300398 0.501243 
0.200145 0.29653 0.213846 0.628191 0.207378 0.523553 1.81398 0.279424 0.00126625 0.0271375 
0.127024 0.0280604 0.00133742 0 0 0 0 0 0 0 
0 0 0 0 0 0 0 0 0 0 
0 0.076168 0.761926 1.9175 0.901811 0.903057 0.395685 0.0775675 0.0802527 0.199264 
0.458225 0.287061 0.11649 0.0578272 0.143405 0.0475359 0.0987076 0.687629 3.13782 0.563159 
0.482078 1.00243 0.149224 0.000434115 0.00687632 0.0266441 0.00424222 2.07029e-05 0 0 
0 0 0 0 0 0 0 0 0 0 
0 0 0 0 0 0 0.0183186 0.221408 0.749481 0.529451 
0.197096 0.237334 0.251404 0.226548 0.290353 0.601103 0.118756 0.0554813 0.257751 0.914268 
0.282464 0.388384 1.0226 2.84559 0.537079 0.37476 0.22604 0.0271135 4.02816e-05 0.000446559 
0.00125025 0.0001899 0 0 0 0 0 0 0 0 
0 0 0 0 0 0 0 0 0 0 
0 0.00106139 0.0240102 0.128389 0.146234 0.16394 0.330941 0.87678 1.17854 0.2476 
0.149016 0.0392035 0.131932 1.01 2.77875 0.59509 0.528893 0.61712 0.73092 0.233478 
0.325515 0.153753 0.0168588 0 0 0 0 0 0 0 
0 0 0 0 0 0 0 0 0 0 
0 0 0 0 0 0 0 0.00129823 0.0394592 0.328186 
0.94549 1.04526 2.05186 0.779468 0.143399 0.0323735 0.097187 0.442015 1.72932 2.00296 
1.04376 1.65482 1.69421 0.596901 0.0812545 0.0735581 0.0400477 0.00463589 0 0 
0 0 0 0 0 0 0 0 0 0 
0 0 0 0 0 0 0 0 0 0 
0 0 0.000822043 0.0217656 0.390586 1.9012 0.862998 0.874493 0.490451 0.453433 
0.0670783 0.0228233 0.0933098 0.314144 0.554579 0.491564 0.97673 0.890281 0.199708 0.0135589 
0.00470027 0.00292274 0.000351595 0 0 0 0 0 0 0 
0 0 0 0 0 0 0 0 0 0 
0 0 0 0 0 0 0 0.00078917 0.0108352 0.117007 
0.521452 0.167319 0.155492 0.216598 0.242347 0.0414013 0.0207888 0.105266 0.0994648 0.183513 
0.100047 0.190958 0.147236 0.0237061 0.000748119 0 0 0 0 0 
0 0 0 0 0 0 0 0 0 0 
0 0 0 0 0 0 0 0 0 0 
0 0 0.000106225 0.00130786 0.0186943 0.118175 0.178376 0.130669 0.521191 0.689479 
0.24772 0.0326509 0.0494181 0.0734325 0.0617355 0.0123934 0.0120179 0.0073826 0.000894487 0 
0 0 0 0 0 0 0 0 0 0 
0 0 0 0 0 0 0 0 0 0 
0 0 0 0 0 0 0 2.23567e-05 0.00401112 0.0696249 
0.400999 0.830601 0.832582 1.55158 1.15799 0.889836 0.122424 0.0310536 0.0856004 0.0312005 
0.00293199 0 0 0 0 0 0 0 0 0 
0 0 0 0 0 0 0 0 0 0 
0 0 0 0 0 0 0 0 0 0 
0 0 0.000162036 0.0370629 0.389179 1.19338 1.46185 2.85882 1.57808 1.23414 
0.841307 0.114946 0.0461378 0.0300336 0.00578778 0.000341388 0 0 0 0 
0 0 0 0 0 0 0 0 0 0 
0 0 0 0 0 0 0 0 0 0 
0 0 0 0 0 0 0 0.000147165 0.0773204 0.612535 
0.908306 0.469297 1.05703 0.799846 0.72037 1.84834 0.304229 0.118984 0.0612087 0.00686523 
0 0 0 0 0 0 0 0 0 0 
0 0 0 0 0 0 0 0 0 0 
0 0 0 0 0 0 0 0 0 0.000204534 
0.00175214 0.0030654 0.000474932 0.011528 0.0993905 0.184968 0.0672876 0.190092 0.228463 0.138795 
0.463046 0.437242 0.960177 0.442376 0.0478613 0 0 0 0 0 
0 0 0 0 0 0 0 0 0 0 
0 0 0 0 0 0 0 0 0 0 
0 0 0 0 0.0013142 0.0112607 0.02008 0.00557511 0.00247526 0.00843631 
0.0835558 0.214693 0.179945 0.827414 0.328346 0.938298 1.70605 1.70522 0.526616 0.0470965 
0 0 0 0 0 0 0 0 0 0 
0 0 0 0 0 0 0 0 0 0 
0 0 0 0 0 0 0 0 0 0.000274568 
0.00294783 0.0141929 0.043198 0.0188305 0.0523662 0.573841 1.67012 0.499081 1.30332 0.968824 
0.886681 0.902563 0.407831 0.170244 0.020093 0 0 0 0 0 
0 0 0 0 0 0 0 0 0 0 
0 0 0 0 0 0 0 0 0 0 
0 0 0 0 1.09915e-05 0.0038403 0.0496863 0.167527 0.0338486 0.15854 
1.12782 2.50506 0.832729 1.0232 0.974732 0.287518 0.111584 0.0253903 0.0155663 0.00220964 
0 0 0 0 0 0 0 0 0 0 
0 0 0 0 0 0 0 0 0 0 
0 0 0 0 0 0 0 0 0 0 
0.000923304 0.0108376 0.0324924 0.0463767 0.606688 2.37079 1.28538 0.268029 0.163939 0.141886 
0.0318759 0.00205767 0 0 0 0 0 0 0 0 
0 0 0 0 0 0 0 0 0 0 
0 0 0 0 0 0 0 0 0 0 
0 0 0 0 0 5.40291e-05 0.000502937 0.0010651 0.0173898 0.211531 
0.682824 0.213899 0.0287022 0.00675578 0.00165387 0.000768965 0.000101683 0 0 0 
0 0 0 0 0 0 0 0 0 0 
0 0 0 0 0 0 0 0 0 0 
0 0 0 0 0 0 0 0 0 0 
0 0 0 0.00172658 0.0189581 0.0528103 0.010474 0.000831232 0.000320013 4.02249e-05 
0 0 0 0 0 0 0 0 0 0 
0 0 0 0 0 0 0 0 0 0 
0 0 0 0 0 0 0 0 0 0 
0 0 0 0 0 0 0 0 0 0 
0 0 0 0 0 0 0 0 0 0 
0 0 0 0 0 0 0 0 0 0 
0 0 0 0 0 0 0 0 0 0 
0 0 0 0 0 0 0 0 0 0 
0 0 0 0 0 0 0 0 0 0 
0 0 0 0 0 0 0 0 0 0 
0 0 0 0 0 0 0 0 0 0 
0 0 0 0 0 0 0 0 0 0 
0 0 0 0 0 0 0 0 0 0 
0 0 0 0 0 0 0 0 0 0 
0 0 0 0 0 0 0 0 0 0 
0 0 0 0 0 0 0 0 0 0 
0 0 0 0 0 0 0 0 0 0 
0 0 0 0 0 0 0 0 0 0 
0 0 0 0 0 0 0 0 0 0 
0 0 0 0 0 0 0 0 0 0 
0 0 0 0 0 0 0 0 0 0 
0 0 0 0 0 0 0 0 0 0 
0 0 0 0 0 0 0 0 0 0 
0 0 0 0 0 0 0 0 0 0 
0 0 0 0 0 0 0 0 0 0 
0 0 0 0 0 0 0 0 0 0 
0 0 0 0 0 0 0 0 0 0 
0 0 0 0 0 0 0 0 0 0 
0 0 0 0 0 0 0 0 0 0 
0 0 0 0 0 0 0 0 0 0 
0 0 0 0 0 0 0 0 0 0 
0 0 0 0.00252185 0.0177481 0.0132256 0.00167991 0 0 0 
0 0 0 0 0 0 0 0 0 0 
0 0 0 0 0 0 0 0 0 0 
0 0 0 0 0 0 0 0 0 0 
0 0 0 0 0 0 0 1.01457e-05 0.0233624 0.165584 
0.154467 0.181828 0.177344 0.0243771 0 0 0 0 0 0 
0 0 0 0 0 0 0 0 0 0 
0 0 0 0 0 0 0 0 0 0 
0 0 0 0 0 0 0 0 0 0 
0 0 6.95967e-05 0.049599 0.357873 0.491091 1.21991 1.24242 0.170541 0.000128291 
1.27444e-05 0.00251455 0.0342859 0.118887 0.0182642 0 0 0 0 0 
0 0 0 0 0 0 0 0 0 0 
0 0 0 0 0 0 0 0 0 0 
0 0.00122128 0.0198508 0.078122 0.0183204 0.0613103 0.143512 0.0272179 0.0448952 0.17466 
0.283119 1.01112 0.897859 0.122098 0.00112401 0.000111659 0.0183342 0.246704 0.847607 0.140648 
0.00168902 0 0 0 0 0 0 0 0 0 
0 0 0 0 0 0 0 0 0 0 
0 0 0 0 0.000826651 0.0068221 0.0192871 0.160104 0.726374 0.505759 
0.528728 0.946323 0.183575 0.312628 0.895782 0.247748 0.303697 0.139355 0.0228304 0.0335304 
0.0878052 0.0314592 0.223854 0.718831 0.181616 0.0115288 0 0 0 0 
0 0 0 0 0 0 0 0 0 0 
0 0 0 0 1.41967e-05 0.00172036 0.011075 0.00794007 0.0134503 0.010071 
0.0803783 0.232435 0.524037 1.93981 2.60617 0.956963 0.348148 0.100431 0.719615 2.41897 
0.720862 0.155644 0.194963 0.464101 0.384815 0.874327 0.235234 0.153485 0.356614 0.0974648 
0.0188489 0.00190471 0 0 0 0 0 0 0 0 
0 0 0 0 0 0 0 0 0 0.00205623 
0.0247347 0.0806948 0.0536006 0.0886632 0.0324676 0.252605 1.10701 2.05 2.92988 1.09957 
0.239029 0.0397907 0.0546076 0.535346 1.41117 0.461122 0.365232 1.45655 3.03182 1.3086 
2.2753 0.991921 0.442273 0.695611 0.125872 0.0797741 0.0122581 0 0 0 
0 0 0 0 0 0 0 0 0 0 
0 0 0 0 0.0131847 0.0946973 0.0833678 0.0314566 0.0642765 0.101995 
0.131013 0.732307 1.38173 1.18911 0.212014 0.0420183 0.0643189 0.0213168 0.087638 0.187677 
0.284996 1.13889 2.08438 1.67777 0.863818 1.53141 0.68013 0.227697 0.232881 0.0482179 
0.0190345 0.00268258 0 0 0 0 0 0 0 0 
0 0 0 0 0 0 0 0 0 0.00622648 
0.0481231 0.0609449 0.0335562 0.213388 0.595209 0.190219 0.123331 0.29197 0.323044 0.0719136 
0.278578 0.7734 0.270447 0.309884 0.0724838 0.255008 0.686522 0.818155 0.419429 0.262963 
0.975601 0.675319 0.124572 0.18676 0.229889 0.10997 0.112476 0.0160977 0 0 
0 0 0 0 0 0 0 0 0 0 
0 0 0 0 0.00159412 0.0122055 0.016779 0.0228808 0.0766523 0.198232 
0.0935625 0.0482733 0.311183 0.642112 0.201781 0.851985 2.62293 1.33607 1.67998 0.250096 
0.0477392 0.349539 1.45295 1.29462 0.343768 0.735032 0.371346 0.206789 1.00877 1.07393 
0.679996 0.742858 0.105805 0 0 0 0 0 0 0 
0 0 0 0 0 0 0 0 0 0.000148909 
0.00109651 0.0014166 0.0037408 0.0126542 0.0207376 0.0161597 0.160509 1.08357 0.700162 0.472154 
0.867024 1.61586 1.00683 0.849058 0.122241 0.0476057 0.34809 1.79583 1.08024 0.192029 
0.249318 0.145204 0.231826 0.825744 0.467101 0.403996 0.284286 0.0367186 0 0 
0 0 0 0 0 0 0 0 0 0 
0 0 0 0 0 0 0 0.000133718 0.000989769 0.0096201 
0.0740435 0.234436 1.0291 2.45658 1.35765 0.335618 0.284718 0.191726 0.179793 0.0757576 
0.41085 0.727561 0.53062 0.29729 0.136311 0.0978395 0.141277 0.0550724 0.112855 0.0496687 
0.0479719 0.0269842 0.00323637 0 0 0 0 0 0 0 
0 0 0 0 0 0 0 0 0 0 
0 0 0 0.000265201 0.028834 0.300508 0.877739 0.561311 1.32441 0.981196 
0.140001 0.0286187 0.0272903 0.0270009 0.118372 0.84367 1.38651 0.631893 0.119124 0.0368513 
0.0295171 0.0231025 0.0122988 0.0487358 0.109832 0.200949 0.0297055 0 0 0 
0 0 0 0 0 0 0 0 0 0 
0 0 0 0 0 0 0 0.0252906 0.179467 0.180038 
0.320302 0.431474 0.169781 0.317677 0.572861 0.641037 0.110436 0.132165 0.103181 0.135845 
0.326034 0.644544 0.186242 0.0553887 0.091031 0.302881 0.0848401 0.106886 0.466123 1.11755 
1.72007 0.253761 0.000627643 0 0 0 0 0 0 0 
0 0 0 0 0 0 0 0 0 0 
0 0 0.162431 1.15166 0.920837 0.239381 0.19823 0.0394105 0.285095 2.31047 
4.20691 0.712638 0.320113 0.569669 0.883098 0.159111 0.0718859 0.0702603 0.365876 0.564562 
1.35027 0.453379 0.610262 2.45044 3.17109 3.05241 0.4459 0.00431245 0 0 
0 0 0 0 0 0 0 0 0 0 
0 0 0 0 0 0 0 0.0335066 0.233085 0.162935 
0.056369 0.0534105 0.0152566 0.0780579 0.808891 2.94541 0.848361 0.595216 2.56549 2.88116 
0.403368 0.011856 0.136484 1.02173 1.65814 0.676151 0.293033 0.71613 1.77198 0.930034 
0.768103 0.444043 0.0543489 0 0 0 0 0 0 0 
0 0 0 0 0 0 0 0 0 0 
0 0 0.00128948 0.0084214 0.00309466 0.0040131 0.0123138 0.0756915 0.232031 0.826262 
2.75962 0.6286 0.221614 1.05019 0.643528 0.10055 0.0647018 0.040597 0.317342 0.868705 
0.200231 0.258988 0.351789 0.385436 0.402654 1.28109 2.36222 0.348595 0 0 
0 0 0 0 0 0 0 0 0 0 
0 0 0 0 0 0 0 0 0 0 
0 0.0222089 0.184593 0.320434 0.334712 1.00447 0.697772 0.22514 0.199109 0.0771659 
0.0458904 0.0328831 0.0424773 0.0438541 0.137211 0.0818441 0.300077 0.386319 0.906677 0.535823 
1.92825 1.39316 0.175992 0 0 0 0 0 0 0 
0 0 0 0 0 0 0 0 0 0 
0 0 0 0 0 0 0.00412637 0.0410977 0.109518 0.102325 
0.242372 0.928375 0.964893 0.1755 0.0843822 0.229665 0.158151 0.260844 0.0787463 0.163794 
0.366589 1.5334 1.54024 3.14185 1.39477 1.94648 0.614189 0.0522812 0 0 
0 0 0 0 0 0 0 0 0 0 
0 0 0 0 0 0 0 0 0 0 
0 0.000120429 0.0032176 0.0185335 0.0337397 0.21591 1.03754 1.50506 0.389953 0.0894279 
0.113218 0.128111 0.154497 0.197476 0.646474 0.849391 2.19343 1.26413 1.51536 1.07901 
1.05253 0.235718 0.0142527 0 0 0 0 0 0 0 
0 0 0 0 0 0 0 0 0 0 
0 0 0 0 0 0 0 0.00105648 0.0280097 0.240786 
0.978144 2.36932 2.84343 0.541628 0.0307772 0.0145125 0.0374528 0.101313 0.435606 1.77825 
3.41174 3.35224 0.849595 0.262333 0.151725 0.126838 0.0262997 0.00144564 0 0 
0 0 0 0 0 0 0 0 0 0 
0 0 0 0 0 0 0 0 0 0 
0 0 0.00646058 0.148875 1.01841 2.29106 1.17376 1.17865 0.585107 0.0916795 
0.00442962 0.00466333 0.016301 0.194265 1.20756 1.54056 1.13577 0.315995 0.0389441 0.00251613 
9.73987e-05 0 0 0 0 0 0 0 0 0 
0 0 0 0 0 0 0 0 0 0 
0 0 0 0 0 0 0 0.00620222 0.0757927 0.303062 
0.471785 0.200665 0.22923 0.254937 0.235541 0.0333905 0.0101387 0.017611 0.0544698 0.326745 
0.226927 0.117483 0.0379999 0.00436839 9.05518e-05 0 0 0 0 0 
0 0 0 0 0 0 0 0 0 0 
0 0 0 0 0 0 0 0 0 0 
0 0 0.000834841 0.00845545 0.0319868 0.166412 0.60168 0.152736 0.31863 0.524879 
0.0907247 0.0230459 0.0628129 0.100621 0.178588 0.0322752 0.00215152 0.000783698 9.49541e-05 0 
0 0 0 0 0 0 0 0 0 0 
0 0 0 0 0 0 0 0 0 0 
0 0 0 0 0 0 0 0.00016188 0.00935887 0.133569 
0.889174 2.45069 0.598648 0.886778 1.4461 0.2928 0.0207642 0.073641 0.27069 0.219873 
0.0418729 0.00251499 6.31031e-05 0 0 0 0 0 0 0 
0 0 0 0 0 0 0 0 0 0 
0 0 0 0 0 0 0 0 0 0 
0 0 0.00117327 0.0749923 0.811573 2.77414 2.25576 0.810286 0.95014 1.33864 
0.266558 0.0125767 0.0113402 0.0470868 0.0502666 0.111045 0.0198605 0.000498317 0 0 
0 0 0 0 0 0 0 0 0 0 
0 0 0 0 0 0 0 0 0 0 
0 0 0 0 0 0 0 0.00106559 0.107235 0.883306 
1.74491 0.908452 0.274434 0.256939 0.386002 0.278661 0.0521099 0.140485 0.279042 0.0642411 
0.145012 0.0269565 0.00067636 0 0 0 0 0 0 0 
0 0 0 0 0 0 0 0 0 0 
0 0 0 0 0 0 0 0 0 0.00186946 
0.0183746 0.0430547 0.00802357 0.0242115 0.169602 0.511963 0.166065 0.042795 0.0849274 0.323752 
0.233706 0.640263 1.37328 1.88883 0.274299 0.0206303 0.003836 9.62484e-05 0 0 
0 0 0 0 0 0 0 0 0 0 
0 0 0 0 0 0 0 0 0 0 
0 0 0 5.10375e-06 0.0136462 0.133644 0.324848 0.13802 0.0887914 0.0201679 
0.0571626 0.0432768 0.0538214 0.272898 0.659029 1.24056 3.61597 3.37174 1.25299 0.128662 
0 0 0 0 0 0 0 0 0 0 
0 0 0 0 0 0 0 0 0 0 
0 0 0 0 0 0 0 0 3.55423e-05 0.0133169 
0.128755 0.408136 0.744264 0.24303 0.0284153 0.100041 0.430213 0.59476 1.04791 2.38806 
2.02912 1.92742 1.20774 0.325552 0.028031 0 0 0 0 0 
0 0 0 0 0 0 0 0 0 0 
0 0 0 0 0 0 0 0 0 0 
0 0 0 2.43668e-05 0.00424601 0.0474559 0.328179 1.22297 0.214904 0.0659695 
0.571353 1.77529 2.51906 1.21067 0.967897 0.823195 0.291611 0.112687 0.027632 0.00228164 
0 0 0 0 0 0 0 0 0 0 
0 0 0 0 0 0 0 0 0 0 
0 0 0 0 0 0 0 0 3.02326e-06 0.000394129 
0.00621749 0.0590281 0.226341 0.0671304 0.308003 1.96078 2.18348 1.0027 0.386563 0.130024 
0.116096 0.0164649 0 0 0 0 0 0 0 0 
0 0 0 0 0 0 0 0 0 0 
0 0 0 0 0 0 0 0 0 0 
0 0 0 0 0 0.000220418 0.00248615 0.00980775 0.021062 0.133583 
0.773782 0.449433 0.128508 0.0489553 0.00714712 0.00500878 0.000774702 0 0 0 
0 0 0 0 0 0 0 0 0 0 
0 0 0 0 0 0 0 0 0 0 
0 0 0 0 0 0 0 0 0 0 
0 0 0.000330866 0.0023941 0.0137813 0.0760745 0.022882 0.00481737 0.00223848 0.000281372 
0 0 0 0 0 0 0 0 0 0 
0 0 0 0 0 0 0 0 0 0 
0 0 0 0 0 0 0 0 0 0 
0 0 0 0 0 0 0 0 0 0 
0 0 0 0 0 0 0 0 0 0 
0 0 0 0 0 0 0 0 0 0 
0 0 0 0 0 0 0 0 0 0 
0 0 0 0 0 0 0 0 0 0 
0 0 0 0 0 0 0 0 0 0 
0 0 0 0 0 0 0 0 0 0 
0 0 0 0 0 0 0 0 0 0 
0 0 0 0 0 0 0 0 0 0 
0 0 0 0 0 0 0 0 0 0 
0 0 0 0 0 0 0 0 0 0 
0 0 0 0 0 0 0 0 0 0 
0 0 0 0 0 0 0 0 0 0 
0 0 0 0 0 0 0 0 0 0 
0 0 0 0 0 0 0 0 0 0 
0 0 0 0 0 0 0 0 0 0 
0 0 0 0 0 0 0 0 0 0 
0 0 0 0 0 0 0 0 0 0 
0 0 0 0 0 0 0 0 0 0 
0 0 0 0 0 0 0 0 0 0 
0 0 0 0 0 0 0 0 0 0 
0 0 0 0 0 0 0 0 0 0 
0 0 0 0 0 0 0 0 0 0 
0 0 0 0 0 0 0 0 0 0 
0 0 0 0 0 0 0 0 0 0 
0 0 0 0 0 0 0 0 0 0 
0 0 0 0 0 0 0 0 0 0 
0 0 0 0 0 0 0 0 0 0 
0 0 0 0.00186912 0.0176759 0.0386114 0.00576656 0 0 0 
0 0 0 0 0 0 0 0 0 0 
0 0 0 0 0 0 0 0 0 0 
0 0 0 0 0 0 0 0 0 0 
0 0 0 0 0 0 0 0.000172472 0.046567 0.364938 
0.550068 0.270031 0.199281 0.027602 7.40033e-05 0.000649156 0.00859844 0.029081 0.00446227 0 
0 0 0 0 0 0 0 0 0 0 
0 0 0 0 0 0 0 0 0 0 
0 0 0 0 0 0 0 0 0 0 
0 0 0.00118311 0.227427 1.6651 2.09754 1.73532 1.35608 0.196137 0.012929 
0.00629037 0.065774 0.320851 0.571247 0.0839325 0 0 0 0 0 
0 0 0 0 0 0 0 0 0 0 
0 0 0 0 0 0 0 0 0 0 
0 0.000175815 0.00297046 0.0119648 0.00246609 0.0056009 0.0113049 0.00295512 0.0703107 0.519439 
1.08602 1.81002 0.761067 0.171647 0.084264 0.0147944 0.0891265 1.01648 3.84427 0.652958 
0.00965359 0 0 0 0 0 0 0 0 0 
0 0 0 0 0 0 0 0 0 0 
0 0 0 9.64233e-06 0.000856898 0.0114584 0.04268 0.0314867 0.131366 0.150189 
0.0597209 0.0728065 0.0156057 0.0547112 0.177172 0.175241 0.424241 0.161725 0.116118 0.047979 
0.018375 0.0800993 0.928458 3.00327 0.854131 0.063489 0 0 0 0 
0 0 0 0 0 0 0 0 0 0 
0 0 0 0 0 0 0 0 0.000319643 0.0103932 
0.124792 0.529416 0.546119 0.495563 0.889581 0.164618 0.0179362 0.0189765 0.116365 0.393234 
0.128319 0.109106 0.355355 0.606511 0.146062 0.257909 0.498493 0.229467 0.590788 0.229401 
0.02227 0 0 0 0 0 0 0 0 0 
0 0 0 0 0 0 0 0 0 0 
0 0 0.00182725 0.0144041 0.041819 0.373824 1.91614 3.09539 0.936311 0.330921 
0.0615078 0.0115605 0.0589351 0.11442 0.42969 0.406156 0.345622 2.28742 3.81265 0.766766 
1.41853 3.18085 0.498033 0.0886285 0.0260039 0.00198011 0 0 0 0 
0 0 0 0 0 0 0 0 0 0 
0 0 0 0 0 0 0 0.0177786 0.141712 0.218453 
0.35643 1.49104 1.34501 0.401338 0.0565294 0.0133111 0.0154279 0.0158596 0.0352451 0.06581 
0.0922659 0.279382 1.22741 1.08315 0.523387 2.49062 1.90512 0.262444 0.0725683 0.150947 
0.028244 0.000924675 0 0 0 0 0 0 0 0 
0 0 0 0 0 0 0 0 0 0 
0 0 0.0440168 0.434196 1.10664 0.710128 0.30977 0.397744 0.241413 0.0484536 
0.0749406 0.175852 0.0747084 0.160584 0.0303828 0.0360605 0.0953809 0.273761 0.369273 0.382567 
2.48745 3.09499 0.476818 0.353108 1.03951 0.268059 0.193108 0.0286898 7.07687e-05 0 
0 0 0 0 0 0 0 0 0 0 
0 0 0 0 0 0 0 0.0270927 0.309202 0.944128 
0.434853 0.0553909 0.0971655 0.320364 0.346006 0.425686 0.781087 0.299893 0.313908 0.0603391 
0.0149641 0.10867 0.896882 1.753 0.466397 1.37601 1.29014 0.298881 0.360105 0.793927 
0.622731 1.26067 0.194718 0.000771129 0 0 0 0 0 0 
0 0 0 0 0 0 0 0 0 0 
0 0 0.0110637 0.0917588 0.152007 0.0559999 0.0192662 0.153008 0.660785 1.74637 
1.68255 1.43652 0.317783 0.135748 0.0462975 0.0264847 0.147827 0.937931 0.704739 0.220371 
0.632824 0.846418 0.522248 0.194918 0.145356 0.299523 0.613355 0.104624 0.00211108 0 
0 0 0 0 0 0 0 0 0 0 
0 0 0 0 0 0 0 0.00125102 0.00847705 0.0047448 
0.00395029 0.0223201 0.198199 1.15108 2.35316 0.966349 0.778392 0.131242 0.0255345 0.0142873 
0.0606812 0.120692 0.153301 0.0922493 0.213424 0.556541 0.733964 0.183773 0.0699241 0.0404608 
0.0426743 0.0677253 0.0119176 0.000320219 0 0 0 0 0 0 
0 0 0 0 0 0 0 0 0 0 
0 0 0 0 0.0022224 0.0256038 0.0773101 0.087342 0.545105 1.0128 
0.238465 0.174016 0.0626564 0.0599351 0.0216946 0.104807 0.192126 0.0917499 0.0144882 0.0314058 
0.0789822 0.102687 0.0606852 0.311774 0.240157 0.0819065 0.00823242 0 0 0 
0 0 0 0 0 0 0 0 0 0 
0 0 0 0 0 0 0 0.00228525 0.0170541 0.0216593 
0.0292473 0.0325005 0.0138526 0.0855548 0.222851 0.143716 0.087293 0.412931 0.496725 0.116289 
0.108515 0.101751 0.0335705 0.0440951 0.0165439 0.0368273 0.040946 0.0457627 0.29117 0.422526 
0.386563 0.0834553 0.00498802 0 0 0 0 0 0 0 
0 0 0 0 0 0 0 0 0 0 
0 0 0.0146709 0.109367 0.116418 0.0195479 0.00331292 0.00069658 0.0441623 0.393262 
0.874389 0.660479 1.39927 1.0257 0.379703 0.0721449 0.0151541 0.0491675 0.29127 0.118706 
0.238809 0.261702 0.116783 0.520154 1.30132 1.43726 0.409921 0.0338327 0 0 
0 0 0 0 0 0 0 0 0 0 
0 0 0 0 0 0 0 0.00298737 0.021545 0.0189842 
0.00251064 7.30707e-05 0.000944216 0.0105994 0.209719 1.37162 2.47958 1.67051 1.18981 0.625243 
0.0782223 0.00105303 0.0332846 0.224469 0.264944 0.136213 0.269075 0.293961 0.438494 1.1725 
1.48116 0.470631 0.0420057 0 0 0 0 0 0 0 
0 0 0 0 0 0 0 0 0 0 
0 0 0.000110194 0.000704823 0.000127459 2.7097e-06 0.000750699 0.00788556 0.0264528 0.12141 
0.654652 0.984754 0.423056 0.32979 0.252316 0.0525472 0.00319027 0.0063866 0.063757 0.174646 
0.225299 1.40246 1.28083 0.430018 1.69794 2.22983 1.30747 0.159626 0 0 
0 0 0 0 0 0 0 0 0 0 
0 0 0 0 0 0 0 0 0 0 
0 0.00188975 0.0128552 0.00930453 0.0359641 0.191953 0.443474 0.476088 0.112875 0.107827 
0.332542 0.127714 0.172161 0.0328357 0.0267696 0.179316 1.13547 0.752474 0.287879 0.845076 
1.36432 0.563411 0.058743 0 0 0 0 0 0 0 
0 0 0 0 0 0 0 0 0 0 
0 0 0 0 0 0 0.000285122 0.00186938 0.000830466 0.00384135 
0.193854 1.58502 3.04591 0.540727 0.344608 1.37599 0.802408 1.19091 0.178871 0.0141054 
0.341067 1.73917 0.949205 1.15692 2.56394 1.98759 0.434907 0.0284954 0 0 
0 0 0 0 0 0 0 0 0 0 
0 0 0 0 0 0 0 0 0 0 
0 0 0 1.46186e-05 0.00181732 0.158736 1.43372 3.35311 1.01916 0.32937 
0.688586 0.837745 0.811701 0.135567 0.162513 0.378778 1.44659 0.617888 1.08858 1.57807 
0.92427 0.285441 0.0278964 0 0 0 0 0 0 0 
0 0 0 0 0 0 0 0 0 0 
0 0 0 0 0 0 0 0.00117717 0.0461759 0.329838 
0.649243 0.952272 2.21918 0.987184 0.138251 0.0950124 0.227036 0.237912 0.180942 0.991607 
0.688692 0.763054 0.482817 0.248252 0.225044 0.105965 0.0362022 0.00389488 0 0 
0 0 0 0 0 0 0 0 0 0 
0 0 0 0 0 0 0 0 0 0 
0 0 0.0086135 0.306119 2.09561 3.36887 0.670324 0.445751 0.417448 0.228461 
0.0321913 0.0267093 0.0375716 0.0566233 0.350293 0.285941 0.33025 0.24594 0.121958 0.0188255 
0.000698997 0 0 0 0 0 0 0 0 0 
0 0 0 0 0 0 0 0 0 0 
0 0 0 0 0 0 0 0.00826903 0.124528 0.563843 
0.697595 0.118031 0.142317 0.91355 1.46966 0.221981 0.07882 0.181163 0.105092 0.123092 
0.0517423 0.0439326 0.0297392 0.0169922 0.00212557 0 0 0 0 0 
0 0 0 0 0 0 0 0 0 0 
0 0 0 0 0 0 0 0 0 0 
0 0 0.00111304 0.013508 0.0488211 0.0656142 0.115981 0.207289 1.19138 2.24617 
0.346058 0.175026 0.637945 0.771331 0.573381 0.0792954 0.00433117 0.000582721 0 0 
0 0 0 0 0 0 0 0 0 0 
0 0 0 0 0 0 0 0 0 0 
0 0 0 0 0 0 0 0.000146167 0.0133808 0.0928916 
0.168246 0.519052 0.552463 1.25782 3.15165 0.479873 0.0887089 0.673315 1.64686 1.01372 
0.235362 0.0716987 0.00863872 0 0 0 0 0 0 0 
0 0 0 0 0 0 0 0 0 0 
0 0 0 0 0 0 0 0 0 0 
0 0 0.00105939 0.0846915 0.555036 0.5136 0.524122 0.274447 0.778389 1.72791 
0.259099 0.0105784 0.108577 0.393244 0.603788 0.961197 0.485499 0.0555206 0 0 
0 0 0 0 0 0 0 0 0 0 
0 0 0 0 0 0 0 0 0 0 
0 0 0 0 0 0 0 0.00096216 0.0446929 0.282484 
0.286409 0.162624 0.045022 0.197133 0.672958 0.103362 0.00272503 0.0316227 0.108761 0.276348 
1.19203 0.277447 0.0148526 0 0 0 0 0 0 0 
0 0 0 0 0 0 0 0 0 0 
0 0 0 0 0 0 0 0 0 0.00393241 
0.0533073 0.184 0.0374738 0.0608842 0.0491725 0.0803734 0.0250703 0.00366806 0.343583 2.13654 
0.413664 0.284511 0.838127 0.405267 0.077898 0.185439 0.0399705 0.00176693 0 0 
0 0 0 0 0 0 0 0 0 0 
0 0 0 0 0 0 0 0 0 0 
0 0 0 3.59786e-05 0.0378921 0.458296 1.49332 0.694577 0.470344 0.0791999 
0.0122232 0.0230241 0.0974942 0.306632 1.85341 0.970365 1.8955 4.66051 0.826505 0.0201302 
0.00281659 0.00122168 0.000125449 0 0 0 0 0 0 0 
0 0 0 0 0 0 0 0 0 0 
0 0 0 0 0 0 0 0 0.000250554 0.088499 
0.82679 2.27994 3.23807 0.89336 0.0930047 0.0200868 0.176461 0.724324 0.461156 1.70561 
1.59448 1.47147 2.24187 0.353234 0.00400302 0 0 0 0 0 
0 0 0 0 0 0 0 0 0 0 
0 0 0 0 0 0 0 0 0 0 
0 0 0 0.000171773 0.0305392 0.231031 0.658515 2.3726 0.84615 0.100178 
0.0962957 0.351575 0.81302 0.500949 0.554998 0.963746 0.299673 0.243626 0.0370828 0.000311336 
0 0 0 0 0 0 0 0 0 0 
0 0 0 0 0 0 0 0 0 0 
0 0 0 0 0 0 0 0 2.13123e-05 0.00277839 
0.0221706 0.133952 0.677811 0.433053 0.138227 0.315623 0.470089 0.373244 0.429309 0.114089 
0.154468 0.0235008 0 0 0 0 0 0 0 0 
0 0 0 0 0 0 0 0 0 0 
0 0 0 0 0 0 0 0 0 0 
0 0 0 0 0 0.00289448 0.0280121 0.0858252 0.15154 0.0600809 
0.174149 0.114488 0.0598795 0.0677736 0.0113207 0.00593312 0.000913956 0 0 0 
0 0 0 0 0 0 0 0 0 0 
0 0 0 0 0 0 0 0 0 0 
0 0 0 0 0 0 0 0 0 0 
0.000348637 0.00241242 0.00404868 0.0161547 0.00645423 0.0202468 0.00759819 0.00288243 0.00159108 0.000199994 
0 0 0 0 0 0 0 0 0 0 
0 0 0 0 0 0 0 0 0 0 
0 0 0 0 0 0 0 0 0 0 
0 0 0 0 0 0 0 0 0 0 
0 0 0 0 0 0 0 0 0 0 
0 0 0 0 0 0 0 0 0 0 
0 0 0 0 0 0 0 0 0 0 
0 0 0 0 0 0 0 0 0 0 
0 0 0 0 0 0 0 0 0 0 
0 0 0 0 0 0 0 0 0 0 
0 0 0 0 0 0 0 0 0 0 
0 0 0 0 0 0 0 0 0 0 
0 0 0 0 0 0 0 0 0 0 
0 0 0 0 0 0 0 0 0 0 
0 0 0 0 0 0 0 0 0 0 
0 0 0 0 0 0 0 0 0 0 
0 0 0 0 0 0 0 0 0 0 
0 0 0 0 0 0 0 0 0 0 
0 0 0 0 0 0 0 0 0 0 
0 0 0 0 0 0 0 0 0 0 
0 0 0 0 0 0 0 0 0 0 
0 0 0 0 0 0 0 0 0 0 
0 0 0 0 0 0 0 0 0 0 
0 0 0 0 0 0 0 0 0 0 
0 0 0 0 0 0 0 0 0 0 
0 0 0 0 0 0 0 0 0 0 
0 0 0 0 0 0 0 0 0 0 
0 0 0 0 0 0 0 0 0 0 
0 0 0 0 0 0 0 0 0 0 
0 0 0 0 0 0 0 0 0 0 
0 0 0 0 0 0 0 0 0 0 
0 0 0 0.000237073 0.00239601 0.00587895 0.000885472 0 0 0 
0 0 0 0 0 0 0 0 0 0 
0 0 0 0 0 0 0 0 0 0 
0 0 0 0 0 0 0 0 0 0 
0 0 0 0 0 0 0 0.00069718 0.0325525 0.209568 
0.233947 0.136978 0.044803 0.0233498 0.00303479 0.00449659 0.0628176 0.222196 0.0341671 0 
0 0 0 0 0 0 0 0 0 0 
0 0 0 0 0 0 0 0 0 0 
0 0 0 0 0 0 0 0 0 0 
0 0 0.00478245 0.204351 1.27218 1.32438 1.05399 0.421456 0.283047 0.102029 
0.0421294 0.459401 1.69291 0.432372 0.0276246 0 0 0 0 0 
0 0 0 0 0 0 0 0 0 0 
0 0 0 0 0 0 0 0 0 0 
0 0 0 0 0 0 8.99493e-05 0.00589739 0.0871137 0.39996 
0.651118 1.67921 0.991021 0.958705 0.55054 0.0920831 0.457479 2.12425 1.57324 0.211231 
0.00178666 0 0 0 0 0 0 0 0 0 
0 0 0 0 0 0 0 0 0 0 
0 0 0 7.32699e-05 0.0016642 0.0086897 0.00748866 0.00143087 0.00597246 0.0267673 
0.0431192 0.00789109 0.0297243 0.129499 0.0567145 0.270989 1.32995 0.655503 0.663629 0.217852 
0.0284367 0.176174 1.16071 1.34327 0.260593 0.0118618 0 0 0 0 
0 0 0 0 0 0 0 0 0 0 
0 0 0 0 0 0 0 0 0.0024289 0.0296453 
0.113613 0.212125 0.436653 0.106694 0.191467 0.313542 0.0627045 0.139381 0.216072 0.0479748 
0.102052 0.379397 0.219021 0.330678 0.0803037 0.225605 0.581539 0.327067 0.415038 0.0906354 
0.00483177 0 0 0 0 0 0 0 0 0 
0 0 0 0 0 0 0 0 0 0 
0 0.000132053 0.00184625 0.0223366 0.153956 0.484351 1.36489 3.0083 0.53843 0.172035 
0.293091 0.109743 0.471592 0.375976 0.120943 0.0729059 0.0958138 0.463139 0.788216 0.246822 
1.37521 3.55867 0.583288 0.0730767 0.0135578 0.000477918 0 0 0 0 
0 0 0 0 0 0 0 0 0 0 
0 0 0 0 0 0 0.000858212 0.0160023 0.144708 0.572017 
0.817859 2.1819 2.48396 0.831049 0.119171 0.0800042 0.0491426 0.0856523 0.0668632 0.030036 
0.0171497 0.0695735 0.24349 0.236864 0.180269 0.97112 1.36025 0.217113 0.149812 0.52728 
0.149046 0.0109386 0 0 0 0 0 0 0 0 
0 0 0 0 0 0 0 0 0 0 
0 0.000239243 0.034575 0.591656 2.51031 0.745902 0.589023 1.90934 1.10468 0.178511 
0.220213 0.420336 0.104775 0.0308912 0.0165438 0.030275 0.12884 0.121961 0.42822 0.357855 
0.816933 1.10543 0.30745 0.976843 3.55723 1.26558 0.592336 0.0855119 0.00140709 0 
0 0 0 0 0 0 0 0 0 0 
0 0 0 0 0 0 1.68231e-05 0.0433681 0.53629 1.72322 
0.38459 0.0649871 0.292045 0.312266 0.375437 0.558184 1.70534 0.520699 0.090597 0.124714 
0.128257 0.101616 0.195078 0.582317 0.488174 2.0386 3.67454 0.788265 0.515699 1.82615 
2.24302 3.51645 0.585549 0.0113025 0 0 0 0 0 0 
0 0 0 0 0 0 0 0 0 0 
0 0 0.0227725 0.184223 0.274646 0.0562158 0.011199 0.0946436 0.615489 1.39762 
0.86162 1.58974 0.372804 0.0732188 0.32464 0.342111 0.205494 0.25933 0.161789 0.280604 
1.63891 2.97859 0.532667 0.0706482 0.260325 0.837079 1.64126 0.344837 0.0162981 0 
0 0 0 0 0 0 0 0 0 0 
0 0 0 0 0 0 0 0.00267614 0.0181338 0.0130673 
0.0266886 0.0263201 0.132107 1.02223 1.81256 0.51159 0.653387 0.113821 0.0173464 0.110074 
0.132812 0.0485009 0.0496601 0.0358584 0.289848 1.11447 1.23808 0.195838 0.110131 0.194188 
0.163878 0.184422 0.0407 0.00233708 0 0 0 0 0 0 
0 0 0 0 0 0 0 0 0 0 
0 0 0 0 0.00170001 0.0124586 0.0122041 0.0423006 0.438486 1.22245 
0.231151 0.0944725 0.0199159 0.0136781 0.0363878 0.093224 0.0150971 0.00202371 0.00522427 0.0534564 
0.167675 0.162735 0.117318 0.774042 1.24499 0.368959 0.0309034 9.75287e-05 0 0 
0 0 0 0 0 0 0 0 0 0 
0 0 0 0 0 0 0 0 0 0.00018531 
0.00135805 0.0013152 0.00746958 0.0968485 0.356367 0.240705 0.111526 0.108802 0.276043 0.244419 
0.458215 0.0695596 0.0054813 0.0188606 0.093271 0.106607 0.028567 0.0990699 0.786932 1.25427 
0.324792 0.0714085 0.00779477 0 0 0 0 0 0 0 
0 0 0 0 0 0 0 0 0 0 
0 0 0 0 0 0 0 0.000597873 0.00971947 0.142746 
0.779665 0.851741 0.690318 1.48707 1.01187 0.276936 0.0335169 0.0524305 0.0841851 0.197215 
0.195154 0.092844 0.0880307 0.739614 2.07596 1.07388 0.410736 0.0464707 0 0 
0 0 0 0 0 0 0 0 0 0 
0 0 0 0 0 0 0 0 0 0 
6.01569e-05 0.000406229 0.000206276 0.000284313 0.138498 1.13001 1.97337 1.6466 1.26958 0.640137 
0.0897765 0.0233042 0.129663 0.181557 0.390788 0.134436 0.16041 0.269043 0.360154 0.806957 
0.703747 0.181382 0.014113 0 0 0 0 0 0 0 
0 0 0 0 0 0 0 0 0 0 
0 0 0 0 0 0.000563767 0.00380702 0.00193313 0.000214917 0.0242709 
0.266422 0.813842 0.63322 0.279331 0.17689 0.134862 0.0360217 0.10008 0.187672 0.499665 
0.240516 1.17154 1.53002 0.426145 1.27108 1.20477 0.274775 0.0181734 0 0 
0 0 0 0 0 0 0 0 0 0 
0 0 0 0 0 0 0 0 0 0 
0.00121005 0.00817124 0.00414919 0.000461288 0.00101171 0.0339816 0.19744 0.165332 0.0558052 0.238088 
1.15426 0.280303 0.31815 0.0831305 0.097923 0.464669 2.78234 1.10825 0.231456 0.517804 
0.360073 0.101402 0.00907072 0 0 0 0 0 0 0 
0 0 0 0 0 0 0 0 0 0 
0 0 0 0 0 0.000180471 0.00121869 0.000618826 6.87982e-05 3.76118e-05 
0.0275607 0.257039 0.645728 0.670422 0.630398 2.96735 1.18071 2.00775 0.351727 0.0357232 
0.571884 3.05323 0.695559 0.25585 0.588956 0.338542 0.206241 0.0267412 0 0 
0 0 0 0 0 0 0 0 0 0 
0 0 0 0 0 0 0 0 0 0 
0 0 0 0 0 0.0205974 0.254417 1.31759 3.4283 0.986687 
1.47287 1.06943 1.21064 0.193983 0.0772022 0.434768 1.47588 0.304799 0.35824 0.624325 
0.207169 0.0911823 0.0116846 0 0 0 0 0 0 0 
0 0 0 0 0 0 0 0 0 0 
0 0 0 0 0 0 1.0353e-05 0.0012384 0.0141208 0.0545439 
0.0838708 0.28477 1.81472 2.39475 0.46388 0.324266 0.246729 0.244156 0.078532 0.294563 
0.220058 0.27244 0.284027 0.637718 0.19788 0.0290396 0.00958603 0.0012145 0 0 
0 0 0 0 0 0 0 0 0 0 
0 0 0 0 0 0 0 0 0 0 
0 9.31227e-05 0.0102073 0.104636 0.356416 0.496336 0.122319 0.387642 0.619738 0.225589 
0.0601918 0.029659 0.0559298 0.0219931 0.0922384 0.0640542 0.156705 0.756495 0.957461 0.138882 
0.000597002 0 0 0 0 0 0 0 0 0 
0 0 0 0 0 0 0 0 0 0 
0 0 0 0 0 0 0.000183391 0.0161602 0.110522 0.127576 
0.130622 0.0207783 0.0580896 0.427467 1.0701 0.207984 0.113962 0.490566 0.428981 0.0788492 
0.070372 0.186417 0.16467 0.144022 0.0196538 0 0 0 0 0 
0 0 0 0 0 0 0 0 0 0 
0 0 0 0 0 0 0 0 0 0 
0 2.71577e-05 0.00335644 0.0376283 0.141519 0.196185 0.0371143 0.102826 0.714383 1.97169 
0.439583 0.361916 1.837 2.71294 0.636037 0.0866584 0.0955524 0.0353374 0.0302982 0.00432951 
0 0 0 0 0 0 0 0 0 0 
0 0 0 0 0 0 0 0 0 0 
0 0 0 0 0 0 0 0.000300213 0.0316025 0.211701 
0.176068 0.0738649 0.220801 0.828509 2.01803 0.459729 0.587208 2.10768 1.98644 1.7897 
0.440113 0.378083 0.168351 0.194167 0.0283463 0 0 0 0 0 
0 0 0 0 0 0 0 0 0 0 
0 0 0 0 0 0 0 0 0 0 
0 0 0.000276221 0.0231364 0.139362 0.0513657 0.0955376 0.153079 0.27141 0.708608 
0.132213 0.128045 0.52929 1.12957 2.55675 1.82967 2.31413 0.370244 0.0697011 0.0103129 
0 0 0 0 0 0 0 0 0 0 
0 0 0 0 0 0 0 0 0 0 
0 0 0 0 0 0 0 0.000146662 0.00586651 0.0315717 
0.0155903 0.0882986 0.143898 0.111595 0.449226 0.0704654 0.00998693 0.0915755 0.396988 0.88906 
1.87372 0.720962 0.0739537 0.00689776 0.00103309 0 0 0 0 0 
0 0 0 0 0 0 0 0 0 0 
0 0 0 0 0 0 0 0 0 0.00133054 
0.0432079 0.223381 0.0409731 0.0119322 0.0174367 0.0104714 0.0130735 0.0236481 0.385746 2.32018 
0.566104 0.0625052 0.112083 0.0621285 0.108742 0.371366 0.10716 0.00807996 9.43022e-05 1.44106e-05 
0 0 0 0 0 0 0 0 0 0 
0 0 0 0 0 0 0 0 0 0 
0 0 0 2.71468e-05 0.0242764 0.399112 1.60382 0.353799 0.0984906 0.145013 
0.0684491 0.0108792 0.0237425 0.338904 2.00504 1.63657 0.417888 0.669997 0.103385 0.00399717 
0.0185679 0.00797635 0.000819059 0 0 0 0 0 0 0 
0 0 0 0 0 0 0 0 0 0 
0 0 0 0 0 0 0 0 0.000189049 0.10409 
0.844831 1.39486 0.818712 0.614707 0.425778 0.129727 0.0349244 0.122935 0.493974 2.28791 
0.792026 0.232852 0.331328 0.0491318 0 0 0 0 0 0 
0 0 0 0 0 0 0 0 0 0 
0 0 0 0 0 0 0 0 0 0 
0 0 0 0.000129606 0.029156 0.20931 0.37854 1.53168 2.98853 0.760386 
0.266469 0.0541651 0.0737225 0.175601 0.668889 0.300908 0.0527943 0.0364104 0.00531819 0 
0 0 0 0 0 0 0 0 0 0 
0 0 0 0 0 0 0 0 0 0 
0 0 0 0 0 0 0 0 1.60807e-05 0.00209637 
0.0414394 0.436498 1.80772 1.42147 0.481872 0.132572 0.0365604 0.0354877 0.0712085 0.0787606 
0.043135 0.00517934 0 0 0 0 0 0 0 0 
0 0 0 0 0 0 0 0 0 0 
0 0 0 0 0 0 0 0 0 0 
0 0 0 0 0 0.0185536 0.162421 0.334505 0.270121 0.0840748 
0.0251124 0.00880161 0.00642858 0.0100265 0.00394345 0.00141058 0.000163072 0 0 0 
0 0 0 0 0 0 0 0 0 0 
0 0 0 0 0 0 0 0 0 0 
0 0 0 0 0 0 0 0 0 0 
0.00226141 0.015648 0.012875 0.0187135 0.00394779 0.00163887 0.000673127 0.000342677 0.000199489 2.50752e-05 
0 0 0 0 0 0 0 0 0 0 
0 0 0 0 0 0 0 0 0 0 
0 0 0 0 0 0 0 0 0 0 
0 0 0 0 0 0 0 0 0 0 
0 0 0 0 0 0 0 0 0 0 
0 0 0 0 0 0 0 0 0 0 
0 0 0 0 0 0 0 0 0 0 
0 0 0 0 0 0 0 0 0 0 
0 0 0 0 0 0 0 0 0 0 
0 0 0 0 0 0 0 0 0 0 
0 0 0 0 0 0 0 0 0 0 
0 0 0 0 0 0 0 0 0 0 
0 0 0 0 0 0 0 0 0 0 
0 0 0 0 0 0 0 0 0 0 
0 0 0 0 0 0 0 0 0 0 
0 0 0 0 0 0 0 0 0 0 
0 0 0 0 0 0 0 0 0 0 
0 0 0 0 0 0 0 0 0 0 
0 0 0 0 0 0 0 0 0 0 
0 0 0 0 0 0 0 0 0 0 
0 0 0 0 0 0 0 0 0 0 
0 0 0 0 0 0 0 0 0 0 
0 0 0 0 0 0 0 0 0 0 
0 0 0 0 0 0 0 0 0 0 
0 0 0 0 0 0 0 0 0 0 
0 0 0 0 0 0 0 0 0 0 
0 0 0 0 0 0 0 0 0 0 
0 0 0 0 0 0 0 0 0 0 
0 0 0 0 0 0 0 0 0 0 
0 0 0 0 0 0 0 0 0 0 
0 0 0 0 0 0 0 0 0 0 
0 0 0 0 0 0 0 0 0 0 
0 0 0 0 0 0 0 0 0 0 
0 0 0 0 0 0 0 0 0 0 
0 0 0 0 0 0 0 0 0 0 
0 0 0 0 0 0 0 0.000107827 0.00412987 0.0249614 
0.0240451 0.0168862 0.025622 0.105664 0.0164062 0.0029456 0.0597734 0.264214 0.0410051 0 
0 0 0 0 0 0 0 0 0 0 
0 0 0 0 0 0 0 0 0 0 
0 0 0 0 0 0 0 0 0 0 
0 0 0.000739664 0.0272125 0.167293 0.200862 0.261587 0.467632 1.0616 0.173607 
0.0248582 0.415237 1.82645 0.369764 0.0139035 0 0 0 0 0 
0 0 0 0 0 0 0 0 0 0 
0 0 0 0 0 0 0 0 0.000611734 0.00459033 
0.00502473 0.000692603 0 0 0.000124573 0.00157186 0.00548013 0.0178069 0.0997869 0.0926113 
0.352915 1.1283 2.07712 2.75553 0.509811 0.0916304 0.385781 1.31613 0.915838 0.137383 
0.00361953 0 0 0 0 0 0 0 0 0 
0 0 0 0 0 0 0 0 0 0 
0 0 0 0.00548776 0.0475208 0.0856708 0.0137534 0.00181118 0.0193509 0.0835754 
0.173175 0.082943 0.174677 0.70724 0.124501 0.210593 0.993683 1.06574 1.68402 0.444488 
0.382527 0.767522 1.14169 1.47835 0.363687 0.0245196 0 0 0 0 
0 0 0 0 0 0 0 0 0 0 
0 0 0 0 0 0 0 0 0.0130199 0.149677 
0.503571 0.492541 0.132576 0.148354 0.634474 1.19967 0.363651 0.605387 1.20205 0.221307 
0.0458995 0.200362 0.478554 1.47916 0.311805 0.463323 0.520348 0.811867 1.47976 0.299238 
0.0129057 0 0 0 0 0 0 0 0 0 
0 0 0 0 0 0 0 0 0 0 
0 0.00123544 0.0121081 0.0449739 0.243774 1.29467 2.94685 0.859658 0.2704 0.796999 
1.19295 0.385299 1.2191 1.81392 0.530188 0.047267 0.0718326 0.540649 1.28959 0.231626 
0.323918 0.595048 0.284257 0.324964 0.0582074 0.00284979 0.000174126 0 0 0 
0 0 0 0 0 0 0 0 0 0 
0 0 0 0 0 0 0.00808015 0.0857934 0.275616 0.608392 
1.92563 1.64115 0.747075 0.652277 0.32435 0.298441 0.125314 0.226999 0.311177 0.154609 
0.0467687 0.26068 0.623574 0.53967 0.280113 0.258633 0.211426 0.066356 0.0498872 0.160512 
0.303559 0.0463303 0.000230506 0 0 0 0 0 0 0 
0 0 0 0 0 0 0 0 0 0 
0 0.00294792 0.0714904 0.618322 2.05569 1.721 0.478811 0.579289 0.407775 0.0846801 
0.154321 0.472073 0.100981 0.0335427 0.0459576 0.160158 0.899597 0.913212 1.51786 1.6411 
1.2415 0.350594 0.183714 0.204102 1.03927 2.07935 0.40365 0.0535794 0.00616316 0 
0 0 0 0 0 0 0 0 0 0 
0 0 0 0 0 0 0.00266007 0.0364326 0.220028 0.694285 
0.614822 0.155534 0.279455 0.485315 0.133881 0.359957 1.39729 0.351547 0.174689 0.297027 
0.516093 0.96441 0.498677 1.02681 1.42817 1.82623 0.899468 0.211121 0.179123 0.879256 
1.58871 0.823457 0.35258 0.0414804 0 0 0 0 0 0 
0 0 0 0 0 0 0 0 0 0 
0 0.000384784 0.00684093 0.0374675 0.0759218 0.101109 0.0874195 0.49506 1.84699 0.748994 
0.358892 0.773298 0.183742 0.183498 1.08507 1.59205 1.40645 0.891247 0.235295 0.220056 
0.486641 0.595323 0.111963 0.0985049 0.241732 0.335292 0.394718 0.181584 0.0202517 0 
0 0 0 0 0 0 0 0 0 0 
0 0 0 0 0 0 0 0.000399024 0.00407942 0.0474047 
0.276566 0.291938 0.355927 1.90702 2.77987 0.45127 0.146703 0.0295808 0.0758625 0.568862 
0.798546 0.321573 0.199613 0.0299053 0.0500018 0.306625 0.746879 0.130109 0.12945 0.23001 
0.202408 0.0680704 0.0203204 0.00221115 0 0 0 0 0 0 
0 0 0 0 0 0 0 0 0 0 
0 0 0 0.00258063 0.0487034 0.237595 0.221301 0.123685 1.16066 3.99577 
0.662625 0.0181623 0.00507732 0.0282016 0.139873 0.186649 0.032561 0.0105613 0.00804973 0.0577016 
0.131651 0.154987 0.125953 0.780582 1.14823 0.287164 0.0324929 0.00206674 0 0 
0 0 0 0 0 0 0 0 0 0 
0 0 0 0 0 0 0 0 0.000380509 0.00722291 
0.0390325 0.0563192 0.0298112 0.314575 1.21815 0.619268 0.356162 0.0952514 0.198227 0.168339 
0.101136 0.020038 0.0338155 0.060893 0.448665 0.662371 0.137875 0.0790555 0.560581 0.871918 
0.308164 0.130041 0.0162199 0 0 0 0 0 0 0 
0 0 0 0 0 0 0 0 0 0 
0 0 0 0 8.8103e-05 0.00125293 0.0051469 0.00841373 0.0409244 0.24744 
1.17731 2.17648 0.53146 0.900545 0.93437 0.153866 0.0709935 0.346132 0.310389 1.15041 
1.38664 0.440515 0.138698 0.894353 2.20594 1.25399 0.289354 0.0226978 0 0 
0 0 0 0 0 0 0 0 0 0 
0 0 0 0 0 0 0 0 0 0 
0.000631637 0.00783964 0.0301482 0.0386937 0.233543 1.63548 1.82362 0.500453 0.601429 0.688588 
0.101979 0.154679 0.961991 1.15122 1.8064 0.752272 0.249034 0.122543 0.31673 0.624359 
0.675597 0.160066 0.0106614 0 0 0 0 0 0 0 
0 0 0 0 0 0 0 0 0 0 
0 0 0 0 0.000100823 0.00984928 0.0702425 0.0834084 0.0188945 0.0722222 
0.607961 1.22781 0.272453 0.154807 0.165107 0.0483508 0.143005 0.753653 0.82223 1.57374 
0.833854 0.805721 0.465134 0.154544 0.308481 0.303152 0.0501618 0.00143917 0 0 
0 0 0 0 0 0 0 0 0 0 
0 0 0 0 0 0 0 0 0 0.000709079 
0.0384914 0.223413 0.075448 0.0202623 0.0301593 0.138244 0.505795 0.12981 0.0996965 0.0798577 
0.224853 0.0979217 0.249168 0.216034 0.593043 0.711317 1.97825 0.627742 0.496919 0.821435 
0.153722 0.00913165 0.000615206 0 0 0 0 0 0 0 
0 0 0 0 0 0 0 0 0 0 
0 0 0 0 0.000525643 0.0105998 0.0475093 0.0128494 0.00559014 0.00776144 
0.013863 0.0979427 0.411465 1.08306 0.538181 0.808017 0.26272 0.453713 0.294221 0.186117 
0.218124 0.925516 0.501655 0.935483 1.02051 0.147556 0.0243713 0.00376859 0 0 
0 0 0 0 0 0 0 0 0 0 
0 0 0 0 0 0 0 0 0 6.66738e-05 
0.00118359 0.00659498 0.011602 0.00211259 0.000627877 0.000215052 0.0726424 0.990099 3.6966 2.24832 
1.69195 0.379365 0.25223 0.102547 0.217232 0.272299 0.532829 0.254629 0.676749 0.288711 
0.0355821 0.0084753 0.00121143 0 0 0 0 0 0 0 
0 0 0 0 0 0 0 0 0 0 
0 0 0 0 4.84282e-05 0.00379163 0.037814 0.117182 0.114446 0.0568214 
0.0066478 0.0778691 0.681475 1.32838 0.779634 1.04662 0.18654 0.0445956 0.188159 1.28515 
1.03212 0.254931 0.768445 2.98185 0.498158 0.0136798 0.00185129 9.97586e-05 0 0 
0 0 0 0 0 0 0 0 0 0 
0 0 0 0 0 0 0 0 0 0.000404699 
0.012268 0.110275 0.426655 0.794605 0.389388 0.0438923 0.0366596 0.281772 0.361939 0.142674 
0.203128 0.0573816 0.0269266 0.0961627 0.642629 0.459763 0.50871 2.12367 2.63762 0.375967 
0.00181724 0.00017735 0 0 0 0 0 0 0 0 
0 0 0 0 0 0 0 0 0 0 
0 0 0 0 0.000660955 0.0104028 0.0504318 0.210872 0.927649 0.361859 
0.145954 0.0316924 0.0939635 0.257699 0.213185 0.325598 0.170071 0.103406 0.0810446 0.132407 
0.478016 1.3638 0.773823 0.40173 0.0500076 0 0 0 0 0 
0 0 0 0 0 0 0 0 0 0 
0 0 0 0 0 0 0 0 0 9.61339e-05 
0.00137248 0.0126579 0.128909 0.640248 1.02997 0.944034 0.227645 0.425883 0.970906 0.917658 
1.10406 0.797068 0.785666 0.483919 0.109967 0.233005 0.706251 0.338585 0.256589 0.0353335 
0 0 0 0 0 0 0 0 0 0 
0 0 0 0 0 0 0 0 0 0 
0 0 0 0 0 0 0.014317 0.107088 0.292916 1.25286 
0.893361 0.523666 1.23047 1.77 3.20741 1.5501 2.17435 3.43714 0.890014 0.397111 
0.134687 0.381041 1.03832 1.59991 0.232228 0 0 0 0 0 
0 0 0 0 0 0 0 0 0 0 
0 0 0 0 0 0 0 0 0 0 
0 0.00306325 0.0214811 0.0840472 0.452113 0.220952 0.605615 1.26473 0.635828 1.47309 
0.391851 0.621882 1.88652 1.65057 1.33552 0.413075 0.457975 0.363489 0.619206 0.0920328 
0 0 0 0 0 0 0 0 0 0 
0 0 0 0 0 0 0 0 0 0 
0 0 0 0 0 0 0.000152277 0.0020785 0.0162284 0.0585468 
0.0868528 0.658036 1.11606 0.24222 0.292799 0.0489893 0.0800534 0.564431 1.49308 0.939412 
0.416796 0.241307 0.0555813 0.0640589 0.00967784 0 0 0 0 0 
0 0 0 0 0 0 0 0 0 0 
0 0 0 0 0 0 0 0 0 0.000119953 
0.00715203 0.0437455 0.0311938 0.0574541 0.10883 0.0704891 0.153474 0.18751 0.253679 0.4926 
0.109621 0.0135051 0.0599578 0.234414 0.186949 0.101259 0.0434328 0.00524184 0.000772944 0.000118116 
0 0 0 0 0 0 0 0 0 0 
0 0 0 0 0 0 0 0 0 0 
0 0 0 3.45957e-06 0.00298257 0.0632749 0.307535 0.184789 0.0802007 0.314028 
0.356551 0.269837 0.142504 0.588995 1.2148 0.413613 0.0527355 0.00306202 0.00537778 0.0110655 
0.00715005 0.00244694 0.000251267 0 0 0 0 0 0 0 
0 0 0 0 0 0 0 0 0 0 
0 0 0 0 0 0 0 0 2.40923e-05 0.0145211 
0.121582 0.241628 0.309708 0.557875 1.41662 0.730432 0.322478 0.334169 0.937732 2.90216 
0.553582 0.0205231 0.000469077 0 0 0 0 0 0 0 
0 0 0 0 0 0 0 0 0 0 
0 0 0 0 0 0 0 0 0 0 
0 0 0 1.6517e-05 0.00392052 0.0291405 0.139106 0.9561 2.13489 1.79008 
1.03759 0.187996 0.227567 0.309998 0.963957 0.484069 0.0541823 1.34858e-05 0 0 
0 0 0 0 0 0 0 0 0 0 
0 0 0 0 0 0 0 0 0 0 
0 0 0 0 0 0 0 0 2.04931e-06 0.000267161 
0.00927512 0.139102 0.695783 0.855657 0.386365 0.225835 0.0451201 0.10621 0.0724368 0.114679 
0.0716693 0.00879937 0 0 0 0 0 0 0 0 
0 0 0 0 0 0 0 0 0 0 
0 0 0 0 0 0 0 0 0 0 
0 0 0 0 0 0.00495314 0.0455423 0.107583 0.10172 0.0247046 
0.0124137 0.00356246 0.0125046 0.00716937 0.00482306 0.0010343 6.32185e-05 0 0 0 
0 0 0 0 0 0 0 0 0 0 
0 0 0 0 0 0 0 0 0 0 
0 0 0 0 0 0 0 0 0 0 
0.000603713 0.00417745 0.00308622 0.00273947 0.000513522 2.18026e-05 0 0 0 0 
0 0 0 0 0 0 0 0 0 0 
0 0 0 0 0 0 0 0 0 0 
0 0 0 0 0 0 0 0 0 0 
0 0 0 0 0 0 0 0 0 0 
0 0 0 0 0 0 0 0 0 0 
0 0 0 0 0 0 0 0 0 0 
0 0 0 0 0 0 0 0 0 0 
0 0 0 0 0 0 0 0 0 0 
0 0 0 0 0 0 0 0 0 0 
0 0 0 0 0 0 0 0 0 0 
0 0 0 0 0 0 0 0 0 0 
0 0 0 0 0 0 0 0 0 0 
0 0 0 0 0 0 0 0 0 0 
0 0 0 0 0 0 0 0 0 0 
0 0 0 0 0 0 0 0 0 0 
0 0 0 0 0 0 0 0 0 0 
0 0 0 0 0 0 0 0 0 0 
0 0 0 0 0 0 0 0 0 0 
0 0 0 0 0 0 0 0 0 0 
0 0 0 0 0 0 0 0 0 0 
0 0 0 0 0 0 0 0 0 0 
0 0 0 0 0 0 0 0 0 0 
0 0 0 0 0 0 0 0 0 0 
0 0 0 0 0 0 0 0 0 0 
0 0 0 0 0 0 0 0 0 0 
0 0 0 0 0 0 0 0 0 0 
0 0 0 0 0 0 0 0 0 0 
0 0 0 0 0 0 0 0 0 0 
0 0 0 0 0 0 0 0 0 0 
0 0 0 0 0 0 0 0 0 0 
0 0 0 0 0 0 0 0 0 0 
0 0 0 0 0 0 0 0 0 0 
0 0 0 0 0 0 0 0 0 0 
0 0 0 0 0 0 0 0 0 0 
0 0 0 0 0 0 0 0 0 0 
0 0 0 0 0 0 0 0 0 0 
0 0.000175141 0.00367921 0.0169847 0.00598759 0.00327652 0.00841446 0.0369033 0.00573526 0 
0 0 0 0 0 0 0 0 0 0 
0 0 0 0 0 0 0 0 0 0 
0 0 0 0 0 0 0 0.000193391 0.00145561 0.00161681 
0.0002234 0 0 0 0.00143782 0.0170173 0.0581318 0.0748828 0.176636 0.116817 
0.0982985 0.0786782 0.277959 0.0546214 0.00186067 0 0 0 0 0 
0 0 0 0 0 0 0 0 0 0 
0 0 0 0 0 0 0 0 0.00513413 0.0465092 
0.0930402 0.0137965 0.00147537 0.0111048 0.0132053 0.0141204 0.0446933 0.00946032 0.0140729 0.0116688 
0.112875 0.38741 0.456543 0.948254 0.765839 0.814856 0.77897 0.612793 0.329189 0.115254 
0.0121349 0 0 0 0 0 0 0 0 0 
0 0 0 0 0 0 0 0 0 0 
0 0 0 0.0453555 0.39609 0.739069 0.17908 0.0150488 0.0414638 0.164803 
0.398159 0.4825 0.122408 0.141524 0.0247904 0.045471 0.214331 0.941481 3.64448 1.82115 
2.31686 4.11426 2.10308 1.43472 0.68617 0.07953 0 0 0 0 
0 0 0 0 0 0 0 0 0 0 
0 0 0 0 0 0 0 0 0.0860065 0.692503 
1.12759 0.915376 0.139428 0.197496 1.01658 2.20705 1.42876 0.730331 0.446007 0.0998974 
0.0132446 0.0626664 0.811583 3.48134 0.913627 1.67478 1.87143 1.13212 0.78283 0.266293 
0.0262245 0 0 0 0 0 0 0 0 0 
0 0 0 0 0 0 0 0 0 0 
0 0.00264282 0.0336703 0.12613 0.200844 0.88124 2.33372 0.424285 0.143357 0.749093 
1.44625 1.00787 2.17717 0.70707 0.337167 0.0756292 0.0760657 0.733652 2.51652 0.444683 
0.268673 0.228037 0.154258 0.112249 0.042139 0.0153847 0.00176974 0 0 0 
0 0 0 0 0 0 0 0 0 0 
0 0 0 0 0 0 0.0175048 0.261727 1.01084 0.449984 
0.709766 1.63014 0.47801 0.165566 0.224686 0.294536 0.251548 0.611646 0.158012 0.129328 
0.240806 0.422947 0.911445 1.42635 0.348105 0.27301 0.131114 0.0265412 0.0279153 0.223427 
0.562013 0.0990028 0.00228547 0 0 0 0 0 0 0 
0 0 0 0 0 0 0 0 0 0 
0 0.00936881 0.356671 2.06915 1.43913 0.700801 0.457868 0.167862 0.264098 0.0895174 
0.0465963 0.121287 0.0833711 0.0430692 0.226995 0.608283 2.43218 3.75736 2.47914 1.21308 
1.91841 0.926968 0.164155 0.129257 1.06884 3.30677 0.627531 0.025631 0.000956178 0 
0 0 0 0 0 0 0 0 0 0 
0 0 0 0 0 0 0.0164915 0.189335 0.582777 0.311136 
0.294408 0.143447 0.222149 0.812477 0.169329 0.0931922 0.361859 0.0776249 0.118894 0.573917 
0.774196 3.19566 1.23681 0.66172 0.699499 1.81626 0.912423 0.164943 0.398368 1.53166 
2.08566 0.517574 0.0750779 0.00638916 0 0 0 0 0 0 
0 0 0 0 0 0 0 0 0 0 
0 0.00248379 0.0223087 0.0454913 0.0378496 0.175145 0.338082 0.746581 2.67879 0.492556 
0.0896679 0.166514 0.0429731 0.179741 0.831624 1.39366 2.31014 0.545901 0.0749332 0.0853023 
0.249619 0.143425 0.121808 0.591778 1.12854 0.458973 0.0956233 0.0255044 0.00284711 0 
0 0 0 0 0 0 0 0 0 0 
0 0 0 0 0 0 0 0 0.0101851 0.175024 
0.873987 1.18458 0.614439 1.29559 0.570327 0.0703457 0.0178526 0.00506698 0.0410277 0.265026 
0.545747 0.412159 0.102188 0.0115444 0.0190981 0.0374233 0.0939368 0.0413693 0.179207 0.305679 
0.135034 0.0171709 0.00226559 0.000296775 0 0 0 0 0 0 
0 0 0 0 0 0 0 0 0 0 
0 0 0 0.0191073 0.268613 1.09681 1.0566 0.210443 0.312625 0.648253 
0.12113 0.00401655 0.00304744 0.0213193 0.0403223 0.0735227 0.0279299 0.00746819 0.0108909 0.0161332 
0.0263297 0.0225428 0.0785688 0.496366 0.240478 0.063871 0.06387 0.00930654 0 0 
0 0 0 0 0 0 0 0 0 0 
0 0 0 0 0 0 0 0 0.00281734 0.0425126 
0.207194 0.329967 0.0553727 0.0699148 0.272005 0.302549 0.086449 0.0309961 0.128678 0.0472268 
0.0247748 0.0487948 0.0435825 0.0308059 0.185797 0.388525 0.0986588 0.0326793 0.205251 0.359281 
0.471685 0.457193 0.0627509 0 0 0 0 0 0 0 
0 0 0 0 0 0 0 0 0 0 
0 0 0 0 0.000596132 0.0084777 0.0347814 0.0519777 0.154775 0.32214 
0.97913 0.760993 0.130908 0.143549 0.136218 0.0266847 0.0656734 0.398293 0.453281 1.00335 
1.81479 0.524493 0.0773206 0.412206 1.59072 2.42567 0.58857 0.0382483 0 0 
0 0 0 0 0 0 0 0 0 0 
0 0 0 0 0 0 0 0 0 0 
0.00164249 0.0345531 0.227113 0.519158 0.527811 1.90073 3.00408 0.447142 0.0732186 0.120178 
0.0516739 0.157704 1.22776 2.2066 1.51916 1.03697 0.443342 0.158093 0.19815 0.611958 
1.08628 0.456187 0.0477235 0 0 0 0 0 0 0 
0 0 0 0 0 0 0 0 0 0 
0 0 0 0 0.00148736 0.0576724 0.37571 0.507896 0.287542 0.253649 
1.39929 4.3322 0.664611 0.0216793 0.0481923 0.0480681 0.178069 1.06931 0.947224 1.60272 
3.17329 2.33085 0.881059 0.20318 0.407571 0.282239 0.080698 0.0073041 0 0 
0 0 0 0 0 0 0 0 0 0 
0 0 0 0 0 0 0 0 0 0.0104846 
0.311722 1.60807 0.514645 0.288756 0.301219 0.492062 1.87414 0.316298 0.0348427 0.165285 
0.360155 0.120461 0.204417 0.331768 1.69045 1.85722 2.2143 0.746667 0.939113 2.29798 
0.365891 0.0033229 5.72909e-05 0 0 0 0 0 0 0 
0 0 0 0 0 0 0 0 0 0 
0 0 0 0 0.00790794 0.106526 0.372048 0.104375 0.0623153 0.0725538 
0.0675994 0.326681 0.338293 0.26665 0.498533 1.37989 0.404719 0.0656974 0.120729 0.437649 
0.441832 1.67512 2.0063 2.3747 1.62336 0.213379 0.0010096 0 0 0 
0 0 0 0 0 0 0 0 0 0 
0 0 0 0 0 0 0 0 7.73714e-05 0.00179527 
0.0140316 0.0488297 0.0792188 0.0146846 0.00557633 0.0245192 0.28535 1.05085 1.02714 0.75203 
1.39203 0.377061 0.0471537 0.0762379 0.279335 0.452784 0.522584 0.770896 1.42244 0.826757 
0.147283 0.00774962 0 0 0 0 0 0 0 0 
0 0 0 0 0 0 0 0 0 0 
0 0 0 0.00244459 0.0252056 0.09569 0.315139 0.736268 0.446417 0.118114 
0.0217779 0.253897 1.65704 1.38185 0.319194 0.316895 0.0919627 0.0679407 0.337269 1.77633 
2.47256 0.458558 0.719943 1.71929 0.587984 0.111414 0.0093999 0 0 0 
0 0 0 0 0 0 0 0 0 0 
0 0 0 0 0 0 0 0 0.0126339 0.13152 
0.466504 1.19637 2.56896 2.74489 0.75407 0.0709422 0.214276 1.49505 1.53741 0.223657 
0.0653238 0.194199 0.326014 0.408379 1.78402 1.25137 0.8624 2.5082 2.98922 0.460252 
0.0147839 0.00131683 0 0 0 0 0 0 0 0 
0 0 0 0 0 0 0 0 0 0 
0 0 0 0.00272622 0.0339367 0.199734 0.663192 0.843765 2.34488 0.908465 
0.352255 0.21056 0.410599 1.01785 0.189104 0.299817 0.568224 0.313519 0.112372 0.574165 
1.80517 3.06678 1.48857 0.576261 0.0658438 0 0 0 0 0 
0 0 0 0 0 0 0 0 0 0 
0 0 0 0 0 0 0 0 0.000121572 0.00443634 
0.0889557 0.485754 0.908517 3.2791 3.70375 2.29353 0.943103 1.15315 2.50066 0.578967 
1.14403 1.63259 0.34196 0.0266746 0.0777881 0.549372 1.80919 1.04028 0.456309 0.0536939 
0 0 0 0 0 0 0 0 0 0 
0 0 0 0 0 0 0 0 0 0 
0 0 0 0 0.00189679 0.0219219 0.189477 0.915627 1.06804 1.87762 
1.83157 1.87836 3.68446 1.96548 0.794482 1.10058 0.812296 0.817189 0.41134 0.141498 
0.250012 1.34032 2.07875 2.5195 0.357222 0 0 0 0 0 
0 0 0 0 0 0 0 0 0 0 
0 0 0 0 0 0 0 0 0 0.000246375 
0.001754 0.0320509 0.20554 0.147715 0.385786 0.457067 1.41721 3.63691 0.756515 0.280405 
0.187007 0.410327 2.03414 2.28175 0.937382 0.203811 0.364598 0.561447 1.18707 0.178032 
0 0 0 0 0 0 0 0 0 0 
0 0 0 0 0 0 0 0 0 0 
0 0 0 0 0 0.000537367 0.00553161 0.0234757 0.0923292 0.201678 
0.151536 0.879956 1.60619 0.278761 0.128046 0.0341332 0.150468 0.679026 0.918093 0.809729 
0.128816 0.0494904 0.0454629 0.135025 0.0207559 0 0 0 0 0 
0 0 0 0 0 0 0 0 0 0 
0 0 0 0 0 0 0 0 0 0 
0.00367327 0.0248353 0.0723326 0.545281 1.10846 0.241746 0.484641 0.322367 0.394699 0.740681 
0.20774 0.0564162 0.0702174 0.146819 0.214324 0.0348994 0.00440755 0.000984501 0.00119078 0.000181967 
0 0 0 0 0 0 0 0 0 0 
0 0 0 0 0 0 0 0 0 0 
0 0 0 0 0 0.00225141 0.0214805 0.073279 0.257931 0.628641 
0.591151 1.57347 0.802279 1.43702 2.91111 1.07307 0.263305 0.0268492 0.00908827 0.0173371 
0.00299285 0.0001923 1.97466e-05 0 0 0 0 0 0 0 
0 0 0 0 0 0 0 0 0 0 
0 0 0 0 0 0 0 0 0 0 
0.00104643 0.0410537 0.294602 0.627738 1.08124 1.92597 1.89866 1.99089 1.72379 1.61911 
0.520629 0.0768777 0.00466832 0 0 0 0 0 0 0 
0 0 0 0 0 0 0 0 0 0 
0 0 0 0 0 0 0 0 0 0 
0 0 0 0 0 0.000198469 0.0593947 0.567913 1.39769 0.823513 
0.763229 0.519675 1.62011 1.1395 0.382808 0.143585 0.0175224 9.90399e-05 0 0 
0 0 0 0 0 0 0 0 0 0 
0 0 0 0 0 0 0 0 0 0 
0 0 0 0 0 0 0 0 0 0 
0.000507552 0.0361857 0.314577 0.707117 0.184995 0.0878259 0.129788 0.802241 0.453456 0.0697645 
0.0149052 0.00195769 0 0 0 0 0 0 0 0 
0 0 0 0 0 0 0 0 0 0 
0 0 0 0 0 0 0 0 0 0 
0 0 0 0 0 0.000328452 0.00616658 0.0382329 0.0802611 0.0126447 
0.00202058 0.0143333 0.0949575 0.0497399 0.00618912 0.000151449 9.25691e-06 0 0 0 
0 0 0 0 0 0 0 0 0 0 
0 0 0 0 0 0 0 0 0 0 
0 0 0 0 0 0 0 0 0 0 
4.00333e-05 0.000277014 0.000179812 2.19378e-05 0 0 0 0 0 0 
0 0 0 0 0 0 0 0 0 0 
0 0 0 0 0 0 0 0 0 0 
0 0 0 0 0 0 0 0 0 0 
0 0 0 0 0 0 0 0 0 0 
0 0 0 0 0 0 0 0 0 0 
0 0 0 0 0 0 0 0 0 0 
0 0 0 0 0 0 0 0 0 0 
0 0 0 0 0 0 0 0 0 0 
0 0 0 0 0 0 0 0 0 0 
0 0 0 0 0 0 0 0 0 0 
0 0 0 0 0 0 0 0 0 0 
0 0 0 0 0 0 0 0 0 0 
0 0 0 0 0 0 0 0 0 0 
0 0 0 0 0 0 0 0 0 0 
0 0 0 0 0 0 0 0 0 0 
0 0 0 0 0 0 0 0 0 0 
0 0 0 0 0 0 0 0 0 0 
0 0 0 0 0 0 0 0 0 0 
0 0 0 0 0 0 0 0 0 0 
0 0 0 0 0 0 0 0 0 0 
0 0 0 0 0 0 0 0 0 0 
0 0 0 0 0 0 0 0 0 0 
0 0 0 0 0 0 0 0 0 0 
0 0 0 0 0 0 0 0 0 0 
0 0 0 0 0 0 0 0 0 0 
0 0 0 0 0 0 0 0 0 0 
0 0 0 0 0 0 0 0 0 0 
0 0 0 0 0 0 0 0 0 0 
0 0 0 0 0 0 0 0 0 0 
0 0 0 0 0 0 0 0 0 0 
0 0 0 0 0 0 0 0 0 0 
0 0 0 0 0 0 0 0 0 0 
0 0 0 0 0 0 0 0 0 0 
0 0 0 0 0 0 0 0 0 0 
0 0 0 0 0 0 0 0 0 0 
0 0 0 0 0 0 0 0 0 0 
0 0 0 0.00319231 0.0261143 0.0399831 0.00577417 0 0 0 
0 0 0 0 0 0 0 0 0 0 
0 0 0 0 0 0 0 0 0 0 
0 0 0 0 0 0 0 0.00384159 0.0389996 0.0963736 
0.0145226 0 0 0 0.000124134 0.00170386 0.00594096 0.00091293 0.0590489 0.470672 
0.662571 0.119779 0.0894931 0.0137603 0 0 0 0 0 0 
0 0 0 0 0 0 0 0 0 0 
0 0 0 0 0 0 0 0 0.00848958 0.114573 
0.39449 0.0648731 0.0326111 0.291102 0.665365 0.117171 0.0876222 0.0164235 0.000445593 0.000816901 
0.0110433 0.0448059 0.0702476 0.411497 2.12682 2.75844 0.710015 0.836549 0.155914 0.0180648 
0.00214402 0 0 0 0 0 0 0 0 0 
0 0 0 0 0 0 0 0 0 0 
0 0 0 0.0749785 0.904484 2.86748 0.899468 0.149259 0.354179 0.5014 
0.380889 0.91595 0.292702 0.0420981 0.00309534 0.00289511 0.0510988 0.426792 1.13255 1.35052 
1.20825 1.28056 2.01023 0.60167 0.15379 0.0168048 0 0 0 0 
0 0 0 0 0 0 0 0 0 0 
0 0 0 0 0 0 0 0 0.141568 1.24003 
2.77425 3.41625 0.68948 0.357008 0.575188 1.45023 2.45156 1.40653 0.307469 0.0292889 
0.0105913 0.0281173 0.246292 1.01315 0.409819 0.383654 0.741876 1.71899 1.04769 0.264721 
0.022176 0 0 0 0 0 0 0 0 0 
0 0 0 0 0 0 0 0 0 0 
0 0.000394056 0.00585357 0.0468773 0.294021 1.16728 2.17164 0.669757 0.281353 0.249077 
0.799931 0.919913 1.49098 0.415201 0.103425 0.211163 0.173551 0.599593 3.08638 1.04793 
0.267617 0.459766 0.39518 0.17841 0.0496974 0.0319462 0.0043812 0 0 0 
0 0 0 0 0 0 0 0 0 0 
0 0 0 0 0 0 0.00263905 0.0497835 0.249498 0.287441 
0.264166 0.686972 0.333534 0.277268 0.148833 0.150712 0.221211 0.718908 0.15067 0.262679 
1.20022 0.673592 0.551556 1.84208 0.456177 0.164167 0.288196 0.118177 0.0673495 0.0990172 
0.264736 0.0740426 0.00543468 0 0 0 0 0 0 0 
0 0 0 0 0 0 0 0 0 0 
0 0.00180076 0.0907079 0.570917 0.496547 0.131461 0.122027 0.248047 1.40096 0.741792 
0.0994567 0.0868147 0.179963 0.0645978 0.500429 1.85917 1.37661 1.0722 1.59635 0.410299 
0.845419 1.51701 0.603297 0.476463 0.559369 0.634318 0.320521 0.0372195 0 0 
0 0 0 0 0 0 0 0 0 0 
0 0 0 0 0 0 0.00388314 0.0462119 0.150123 0.0941256 
0.129594 0.283921 0.380829 1.74028 0.903758 0.120993 0.0955801 0.0474712 0.0267009 0.156968 
0.389716 0.685838 0.362543 0.512991 0.216931 0.795329 0.679229 0.249554 0.824332 2.33134 
0.717358 0.194714 0.0219491 0 0 0 0 0 0 0 
0 0 0 0 0 0 0 0 0 0 
0 0.000589311 0.00529302 0.0116085 0.0355767 0.353493 1.30343 1.34491 3.52594 0.942641 
0.0911442 0.0245749 0.00850509 0.0288362 0.108553 0.214918 0.553127 0.431423 0.106509 0.0626184 
0.142641 0.125279 0.114759 0.663877 1.71816 0.581617 0.0679067 0.00259187 0 0 
0 0 0 0 0 0 0 0 0 0 
0 0 0 0 0 0 0 0 0.0106265 0.157717 
0.965216 2.64278 1.43045 1.76521 0.348021 0.0309135 0.0209881 0.00331452 0.00529548 0.0322853 
0.110049 0.188452 0.103106 0.0765695 0.276007 0.194523 0.0640191 0.059655 0.169933 0.363536 
0.161573 0.0172643 0 0 0 0 0 0 0 0 
0 0 0 0 0 0 0 0 0 0 
0 0 0 0.0196377 0.202395 0.657232 1.02099 0.320453 0.400702 0.120053 
0.156796 0.155269 0.0256829 0.0346385 0.0631307 0.15136 0.136807 0.0375803 0.146718 0.299608 
0.106613 0.016829 0.0204757 0.102389 0.0830263 0.0231136 0.0109598 0.00144532 0 0 
0 0 0 0 0 0 0 0 0 0 
0 0 0 0 0 0 0 0 0.00289154 0.0305573 
0.109655 0.200245 0.0432873 0.0865324 0.253543 0.936276 0.324179 0.0582484 0.22678 0.333599 
0.371551 0.396096 0.0684178 0.0643777 0.130367 0.318561 0.0650116 0.0440825 0.383524 0.821263 
0.201554 0.0730553 0.00971259 0 0 0 0 0 0 0 
0 0 0 0 0 0 0 0 0 0 
0 0 0 0 0.000309673 0.00442056 0.0187599 0.097263 0.570706 1.04388 
3.04747 0.709543 0.0487211 0.0996747 0.292517 0.1389 0.0795241 0.099176 0.149194 0.250294 
0.44525 0.104833 0.13239 1.28519 3.29582 0.932945 0.105712 0.00574182 0 0 
0 0 0 0 0 0 0 0 0 0 
0 0 0 0 0 0 0 0 0 0 
0.000248341 0.0106454 0.324589 1.897 1.74087 1.99622 0.895457 0.104577 0.127586 0.621737 
0.396224 0.094597 0.399898 0.75411 0.308303 0.258256 0.0825905 0.0931146 0.576494 0.904136 
0.322165 0.0770115 0.00744367 0 0 0 0 0 0 0 
0 0 0 0 0 0 0 0 0 0 
0 0 0 0 0.00548458 0.117467 0.566674 0.480801 1.24934 0.939262 
0.509744 0.748955 0.116399 0.0591958 0.168503 0.180315 0.0587822 0.227832 0.241329 0.44852 
1.06124 0.444833 0.143584 0.0883855 0.116871 0.0531937 0.0129204 0.00114033 0 0 
0 0 0 0 0 0 0 0 0 0 
0 0 0 0 0 0 0 0 0 0.038726 
0.768825 3.52736 1.71378 1.30848 1.03333 0.213597 0.343896 0.159658 0.034248 0.164171 
0.571998 0.157701 0.0518418 0.0754952 0.414072 0.516472 0.517497 0.330651 0.290374 0.371598 
0.0571855 0.000662853 8.22376e-06 0 0 0 0 0 0 0 
0 0 0 0 0 0 0 0 0 0 
0 0 0 0 0.0295722 0.308364 0.837682 0.424002 0.224961 0.189398 
0.100477 0.573434 1.10556 0.280042 0.415295 1.50905 0.652019 0.0969459 0.0521264 0.10279 
0.313677 1.40017 1.77192 1.53621 0.827893 0.144279 0.00713539 0 0 0 
0 0 0 0 0 0 0 0 0 0 
0 0 0 0 0 0 0 0 0.000529057 0.0134186 
0.0711094 0.0592114 0.0538258 0.0192119 0.0742078 0.252586 1.38841 2.63183 1.26346 0.561221 
0.875902 0.313693 0.0965379 0.294804 0.212681 0.565836 0.563101 0.79888 2.3869 3.26454 
0.71193 0.0394741 0 0 0 0 0 0 0 0 
0 0 0 0 0 0 0 0 0 0 
0 0 0 0.0171376 0.201503 0.670561 0.546026 0.314589 0.104474 0.146654 
0.320086 0.432763 1.34005 2.11899 0.367259 0.121207 0.136188 0.365807 0.98369 1.16311 
1.82441 0.450388 1.61869 4.76497 1.86736 0.274956 0.014682 0 0 0 
0 0 0 0 0 0 0 0 0 0 
0 0 0 0 0 0 0 0 0.0896171 0.915877 
2.72384 3.31494 1.68372 0.566913 0.180763 0.130979 0.246962 1.16908 1.34207 0.194521 
0.121389 0.688844 1.6221 1.28652 1.70812 1.19988 0.507745 2.11545 1.99182 0.378777 
0.0264699 0.00137315 0 0 0 0 0 0 0 0 
0 0 0 0 0 0 0 0 0 0 
0 0 0 0.022511 0.229413 0.912226 2.30792 0.716927 0.675496 0.197413 
0.200434 0.697767 0.294636 0.290704 0.0555395 0.143164 0.54943 1.20109 0.437595 0.967994 
3.00597 0.94759 0.595693 0.246456 0.0263457 1.42854e-05 4.60647e-07 0 0 0 
0 0 0 0 0 0 0 0 0 0 
0 0 0 0 0 0 0 0 0.0013724 0.031739 
0.562881 2.78064 1.49871 2.48503 0.916078 0.951505 1.94433 0.448992 0.37968 0.090934 
0.297075 0.587323 0.323022 0.0946545 0.221622 0.719219 0.66838 1.0622 0.204679 0.00774755 
0 0 0 0 0 0 0 0 0 0 
0 0 0 0 0 0 0 0 0 0 
0 0 0 0 0.0155933 0.167255 0.677176 1.6679 1.16536 0.594289 
1.65364 1.62957 0.742821 0.274724 0.0875847 0.3231 0.181082 0.129582 0.0742493 0.0839533 
0.172202 0.789424 0.956515 0.45478 0.0516158 0 0 0 0 0 
0 0 0 0 0 0 0 0 0 0 
0 0 0 0 0 0 0 0 0.000840293 0.00778138 
0.017621 0.0846751 0.492459 0.22362 0.306345 1.10842 0.590228 0.588091 0.127317 0.152915 
0.102024 0.16197 0.638557 0.385483 0.13526 0.0532235 0.159893 0.166707 0.18634 0.0263229 
0 0 0 0 0 0 0 0 0 0 
0 0 0 0 0 0 0 0 0 0 
0 0 0 0.00546536 0.0372671 0.026926 0.048982 0.0846669 0.22961 0.589934 
0.282478 0.170419 0.241804 0.123203 0.549703 0.142653 0.101754 0.232102 0.133348 0.110079 
0.0182956 0.00750809 0.0066224 0.0201091 0.00309542 0 0 0 0 0 
0 0 0 0 0 0 0 0 0 0 
0 0 0 0 0 0 0 0 0.00154972 0.0107108 
0.0473897 0.275872 0.285491 1.41314 3.46704 0.553586 0.183606 0.242448 0.148275 0.573567 
0.54276 0.150059 0.0347046 0.0227655 0.0305504 0.00442194 4.53187e-06 5.51726e-05 0.000172088 2.62973e-05 
0 0 0 0 0 0 0 0 0 0 
0 0 0 0 0 0 0 0 0 0 
0 0 0 0.000111342 0.00188973 0.0331073 0.169131 0.139159 0.872893 2.48756 
0.747075 0.851407 1.08763 0.606053 1.75894 3.08521 0.871258 0.0678 0.00177351 0.0025848 
0.00037214 0 0 0 0 0 0 0 0 0 
0 0 0 0 0 0 0 0 0 0 
0 0 0 0 0 0 0 0 0 0.00151625 
0.0160611 0.0473521 0.0842914 0.461002 1.38379 2.10016 1.10733 1.24649 1.51732 1.24451 
1.39668 0.26758 0.0111705 0 0 0 0 0 0 0 
0 0 0 0 0 0 0 0 0 0 
0 0 0 0 0 0 0 0 0 0 
0 0 0 0 0.000215429 0.00190782 0.0108056 0.0789083 0.252927 0.414542 
0.947905 0.433907 1.65795 2.50583 0.55237 0.307238 0.0451296 9.70395e-05 0 0 
0 0 0 0 0 0 0 0 0 0 
0 0 0 0 0 0 0 0 0 0 
0 0 0 0 0 0 0 0 0 0 
0 0.00428078 0.0433428 0.109909 0.0546272 0.116836 0.14786 0.921478 0.723389 0.103868 
0.0257886 0.00387393 0 0 0 0 0 0 0 0 
0 0 0 0 0 0 0 0 0 0 
0 0 0 0 0 0 0 0 0 0 
0 0 0 0 0 0 0.00052223 0.00522157 0.0126267 0.00251858 
0.00255931 0.0166265 0.109884 0.0574516 0.00646949 0 0 0 0 0 
0 0 0 0 0 0 0 0 0 0 
0 0 0 0 0 0 0 0 0 0 
0 0 0 0 0 0 0 0 0 0 
0 0 0 0 0 0 0 0 0 0 
0 0 0 0 0 0 0 0 0 0 
0 0 0 0 0 0 0 0 0 0 
0 0 0 0 0 0 0 0 0 0 
0 0 0 0 0 0 0 0 0 0 
0 0 0 0 0 0 0 0 0 0 
0 0 0 0 0 0 0 0 0 0 
0 0 0 0 0 0 0 0 0 0 
0 0 0 0 0 0 0 0 0 0 
0 0 0 0 0 0 0 0 0 0 
0 0 0 0 0 0 0 0 0 0 
0 0 0 0 0 0 0 0 0 0 
0 0 0 0 0 0 0 0 0 0 
0 0 0 0 0 0 0 0 0 0 
0 0 0 0 0 0 0 0 0 0 
0 0 0 0 0 0 0 0 0 0 
0 0 0 0 0 0 0 0 0 0 
0 0 0 0 0 0 0 0 0 0 
0 0 0 0 0 0 0 0 0 0 
0 0 0 0 0 0 0 0 0 0 
0 0 0 0 0 0 0 0 0 0 
0 0 0 0 0 0 0 0 0 0 
0 0 0 0 0 0 0 0 0 0 
0 0 0 0 0 0 0 0 0 0 
0 0 0 0 0 0 0 0 0 0 
0 0 0 0 0 0 0 0 0 0 
0 0 0 0 0 0 0 0 0 0 
0 0 0 0 0 0 0 0 0 0 
0 0 0 0 0 0 0 0 0 0 
0 0 0 0 0 0 0 0 0 0 
0 0 0 0 0 0 0 0 0 0 
0 0 0 0 0 0 0 0 0 0 
0 0 0 0 0 0 0 0 0 0 
0 0 0 0 0 0 0 0 0 0 
0 0 0 0 0 0 0 0 0 0 
0 0 0 0 0 0 0 0 0 0 
0 0 0 0 0 0 0 0 0 0 
0 0 0 0.00143787 0.0307964 0.139287 0.0216349 0 0 0 
0 0 0 0 0 0 0 0 0 0 
0 0 0 0 0 0 0 0 0 0 
0 0 0 0 0 0 0 0.0168193 0.190852 0.550033 
0.083686 0 0 0 0 0 0 0 0.0254969 0.31761 
1.01434 0.15896 0.0137241 0.00211222 0 0 0 0 0 0 
0 0 0 0 0 0 0 0 0 0 
0 0 0 0 0 0 0 0 0.0012364 0.0172614 
0.0655028 0.0410313 0.157081 1.41663 3.74957 0.585577 0.112228 0.0458301 0.00454459 0 
0 0.000930472 0.00754647 0.11939 0.823811 0.958873 0.168998 0.128117 0.0558902 0.027428 
0.0034783 0 0 0 0 0 0 0 0 0 
0 0 0 0 0 0 0 0 0 0 
0 0 0 0.0112038 0.138054 0.50716 0.562223 0.553089 1.74245 2.39881 
0.747702 1.26359 0.400878 0.0576548 0.003893 0 0.00596636 0.0483347 0.104811 0.246152 
0.206383 0.196669 0.664603 0.958058 0.389559 0.040547 0 0 0 0 
0 0 0 0 0 0 0 0 0 0 
0 0 0 0 0 0 0 0 0.0226566 0.202529 
0.683545 2.06933 1.59281 2.14722 2.13867 2.3442 3.65564 0.767945 0.200299 0.0267447 
0.00767493 0.029658 0.0627362 0.386771 0.499338 0.220676 0.975269 2.68534 4.42713 1.39629 
0.120618 0 0 0 0 0 0 0 0 0 
0 0 0 0 0 0 0 0 0 0 
0 0 0.000150328 0.00876708 0.0933822 0.421805 1.04911 1.20744 1.5995 0.675819 
1.54765 0.864201 0.302019 0.112878 0.0216052 0.0808043 0.211521 0.364347 2.48321 3.09458 
1.03822 2.43607 1.35817 0.800727 0.21891 0.0226865 0.000660284 0 0 0 
0 0 0 0 0 0 0 0 0 0 
0 0 0 0 0 0 4.25335e-06 0.00187561 0.0325886 0.173422 
0.314174 0.351645 0.296645 0.587322 0.429174 0.409515 0.141261 0.245273 0.0479299 0.0513317 
0.292192 0.331991 0.226856 1.13717 0.73261 0.21644 0.500878 0.445535 0.376406 0.0602061 
0.0292259 0.0095414 0.000816776 0 0 0 0 0 0 0 
0 0 0 0 0 0 0 0 0 0 
0 5.92005e-05 0.00628638 0.0490031 0.0952654 0.138639 0.123841 0.23596 1.67447 2.37092 
0.488011 0.41216 0.955653 0.153944 0.115617 0.566315 0.759511 0.209988 0.468348 0.102741 
0.0977667 0.360197 1.20527 2.08288 0.50303 0.0694559 0.0402077 0.00549765 0 0 
0 0 0 0 0 0 0 0 0 0 
0 0 0 0 0 0 0.000208781 0.00275479 0.0105827 0.0132271 
0.0539877 0.210017 0.3642 1.97315 2.94495 1.02228 0.655175 0.479813 0.113689 0.100384 
0.18857 0.198331 0.0588729 0.114677 0.0399373 0.0967268 0.200825 0.684813 1.80334 1.598 
0.372301 0.04229 0.00268665 0 0 0 0 0 0 0 
0 0 0 0 0 0 0 0 0 0 
0 3.20998e-05 0.000288311 0.00109671 0.0131065 0.151911 0.677905 0.902551 1.70066 2.10145 
0.617575 0.196451 0.485361 0.203937 0.0368122 0.035058 0.0552736 0.0651458 0.0717182 0.230729 
0.177256 0.489641 0.909563 1.54515 1.21506 0.244392 0.0155613 0.00029347 0 0 
0 0 0 0 0 0 0 0 0 0 
0 0 0 0 0 0 0 0 0.00386889 0.0716366 
0.586533 1.89461 0.610554 0.456015 0.443492 0.204183 0.185983 0.11486 0.0379033 0.0299542 
0.180418 0.140676 0.0557239 0.356116 1.27792 0.742955 0.522922 0.676735 0.872413 0.431791 
0.0678404 0.00296281 0 0 0 0 0 0 0 0 
0 0 0 0 0 0 0 0 0 0 
0 0 0 0.00363375 0.0419896 0.208202 0.579071 0.233242 0.0993415 0.113096 
0.657107 1.256 0.198527 0.0922024 0.34166 0.828978 0.600841 0.129889 0.599432 1.77266 
0.570132 0.154824 0.10291 0.185578 0.242269 0.0359479 0.000224152 0 0 0 
0 0 0 0 0 0 0 0 0 0 
0 0 0 0 0 0 0 0 0.000487001 0.00517299 
0.0231543 0.0667155 0.0529939 0.111216 0.127634 0.871464 1.74904 0.319363 0.563069 1.80109 
1.69559 1.01668 0.149059 0.186576 0.357611 0.366002 0.192748 0.0319669 0.128482 0.473348 
0.150881 0.0125524 0 0 0 0 0 0 0 0 
0 0 0 0 0 0 0 0 0 0 
0 0 0 0 3.47745e-05 0.000680895 0.00860954 0.149948 0.752634 0.427475 
1.30492 1.74117 0.307414 0.426464 1.70397 0.582685 0.176063 0.0378001 0.094364 0.0629322 
0.0943967 0.0517046 0.0261709 0.225685 0.72932 0.621383 0.0820725 0 0 0 
0 0 0 0 0 0 0 0 0 0 
0 0 0 0 0 0 0 0 0 0 
0 0.00714235 0.174286 0.957847 1.14888 1.57476 1.65606 0.270833 0.680684 3.03223 
1.17193 0.120083 0.0986633 0.407172 0.107899 0.0271254 0.00583147 0.0116681 0.101653 0.238022 
0.196536 0.0258911 0 0 0 0 0 0 0 0 
0 0 0 0 0 0 0 0 0 0 
0 0 0 0 0.00084496 0.028422 0.221232 0.590088 0.909268 1.4732 
0.486602 0.416006 0.102861 0.316841 0.606836 0.270718 0.0496735 0.143241 0.29076 0.101037 
0.0957249 0.0139194 0.0013233 0.0109998 0.0212599 0.0161451 0.00209346 0 0 0 
0 0 0 0 0 0 0 0 0 0 
0 0 0 0 0 0 0 0 0 0.00596662 
0.191576 1.4582 3.27855 1.26472 0.842588 0.163604 0.251751 0.148919 0.0528425 0.0482274 
0.114203 0.093519 0.236149 0.128781 0.0458894 0.0687491 0.0902168 0.0463462 0.0376821 0.0206393 
0.0173517 0.0023936 0 0 0 0 0 0 0 0 
0 0 0 0 0 0 0 0 0 0 
0 0 0 0 0.00455876 0.0952086 0.570897 1.00395 0.26874 0.200618 
0.184081 0.430619 0.614482 0.106973 0.0812237 0.310673 0.172892 0.281408 0.156932 0.0855426 
0.469916 0.597908 0.318643 0.376646 0.36972 0.158121 0.0172895 0 0 0 
0 0 0 0 0 0 0 0 0 0 
0 0 0 0 0 0 0 0 0.000307237 0.0308066 
0.190891 0.0840077 0.0835968 0.0693721 0.473223 0.951927 1.32169 1.26386 0.311379 0.134567 
0.16925 0.0671322 0.136242 0.573854 0.680419 1.68087 0.439792 0.288335 1.05616 1.63056 
0.343489 0.0172682 0 0 0 0 0 0 0 0 
0 0 0 0 0 0 0 0 0 0 
0 0 0 0.0123944 0.297731 1.41594 0.28613 0.048179 0.0872317 0.650593 
1.73618 1.07793 0.794383 0.390655 0.0687638 0.115507 0.380254 0.444553 1.39246 2.43949 
0.930374 0.199931 0.711558 1.11418 0.829871 0.195039 0.0140736 0 0 0 
0 0 0 0 0 0 0 0 0 0 
0 0 0 0 0 0 0 0 0.0707367 0.727272 
1.89994 0.72774 0.235813 0.1575 0.283532 0.38781 0.205766 0.294084 0.197421 0.0753981 
0.665931 2.4718 2.00753 1.53873 1.16957 0.356249 0.172832 0.709232 0.353872 0.122238 
0.0255957 0.00196788 0 0 0 0 0 0 0 0 
0 0 0 0 0 0 0 0 0 0 
0 0 0 0.0354802 0.280472 0.461728 0.567247 0.14103 0.17351 0.0808215 
0.0546549 0.161729 0.0643975 0.0243637 0.0545211 0.468723 1.0802 1.0914 0.634847 0.389263 
0.857813 0.214535 0.2593 0.0567612 0.00472743 0.000394203 1.27114e-05 0 0 0 
0 0 0 0 0 0 0 0 0 0 
0 0 0 0 0 0 0 0 0.00393048 0.0502034 
0.401574 1.55398 0.392978 0.334191 0.0860675 0.362279 1.04491 0.220537 0.0115648 0.0116036 
0.0794537 0.173709 0.248695 0.15979 0.411475 0.81943 0.228695 0.414551 0.0639774 0 
0 0 0 0 0 0 0 0 0 0 
0 0 0 0 0 0 0 0 0 0 
0 0 0 0 0.0242463 0.197635 0.334944 0.292822 0.175743 0.253328 
1.86075 3.15903 0.49181 0.0241058 0.042359 0.0503171 0.0331736 0.058625 0.1166 0.681777 
0.397773 0.179239 0.229596 0.0335354 0 0 0 0 0 0 
0 0 0 0 0 0 0 0 0 0 
0 0 0 0 0 0 0 0 0.0128333 0.100648 
0.134262 0.051995 0.183479 0.153173 0.408585 2.0006 0.957252 0.113907 0.10743 0.421725 
0.183699 0.0432172 0.0825615 0.0443427 0.105571 0.047963 0.0266954 0.0273437 0.00384334 0 
0 0 0 0 0 0 0 0 0 0 
0 0 0 0 0 0 0 0 0 0 
0 0 0 0.0834693 0.636548 0.769761 0.2549 0.232412 0.260954 0.293084 
0.398981 0.0920215 0.0147883 0.354307 1.97395 0.484266 0.0453542 0.0715163 0.113847 0.0169925 
0.000281108 0.00047812 7.1551e-05 0 0 0 0 0 0 0 
0 0 0 0 0 0 0 0 0 0 
0 0 0 0 0 0 0 0 0.023668 0.202728 
0.496372 1.07045 0.930793 0.608613 0.847683 0.184513 0.0270743 0.0325682 0.293066 1.85288 
0.653458 0.0746319 0.0436589 0.0607965 0.0087251 0 0 0 0 0 
0 0 0 0 0 0 0 0 0 0 
0 0 0 0 0 0 0 0 0 0 
0 0 0 0.00170046 0.0240027 0.25136 1.12472 0.657757 1.22718 1.97004 
0.347546 0.0994978 0.154929 0.319902 1.91851 1.15615 0.201563 0.0154194 0.00695428 0.00098675 
0 0 0 0 0 0 0 0 0 0 
0 0 0 0 0 0 0 0 0 0 
0 0 0 0 0 0 0 0 0 0.0102104 
0.110531 0.306008 0.238657 1.15513 1.24985 0.498531 0.141044 0.150472 0.255823 0.552394 
0.573116 0.0893665 0.00167955 0 0 0 0 0 0 0 
0 0 0 0 0 0 0 0 0 0 
0 0 0 0 0 0 0 0 0 0 
0 0 0 0 0.0014507 0.0128473 0.0244221 0.0307356 0.20072 0.293943 
0.58636 0.124019 0.2259 0.381347 0.13384 0.128361 0.0187236 1.31134e-05 0 0 
0 0 0 0 0 0 0 0 0 0 
0 0 0 0 0 0 0 0 0 0 
0 0 0 0 0 0 0 0 0 0 
0 5.1907e-05 0.00141921 0.00845111 0.0238837 0.0872781 0.0314196 0.128016 0.105572 0.0197871 
0.010246 0.00149336 0 0 0 0 0 0 0 0 
0 0 0 0 0 0 0 0 0 0 
0 0 0 0 0 0 0 0 0 0 
0 0 0 0 0 0 8.14533e-06 8.29136e-05 0.000215795 0.000205836 
0.000716503 0.00236831 0.0152833 0.00799071 0.000899816 0 0 0 0 0 
0 0 0 0 0 0 0 0 0 0 
0 0 0 0 0 0 0 0 0 0 
0 0 0 0 0 0 0 0 0 0 
0 0 0 0 0 0 0 0 0 0 
0 0 0 0 0 0 0 0 0 0 
0 0 0 0 0 0 0 0 0 0 
0 0 0 0 0 0 0 0 0 0 
0 0 0 0 0 0 0 0 0 0 
0 0 0 0 0 0 0 0 0 0 
0 0 0 0 0 0 0 0 0 0 
0 0 0 0 0 0 0 0 0 0 
0 0 0 0 0 0 0 0 0 0 
0 0 0 0 0 0 0 0 0 0 
0 0 0 0 0 0 0 0 0 0 
0 0 0 0 0 0 0 0 0 0 
0 0 0 0 0 0 0 0 0 0 
0 0 0 0 0 0 0 0 0 0 
0 0 0 0 0 0 0 0 0 0 
0 0 0 0 0 0 0 0 0 0 
0 0 0 0 0 0 0 0 0 0 
0 0 0 0 0 0 0 0 0 0 
0 0 0 0 0 0 0 0 0 0 
0 0 0 0 0 0 0 0 0 0 
0 0 0 0 0 0 0 0 0 0 
0 0 0 0 0 0 0 0 0 0 
0 0 0 0 0 0 0 0 0 0 
0 0 0 0 0 0 0 0 0 0 
0 0 0 0 0 0 0 0 0 0 
0 0 0 0 0 0 0 0 0 0 
0 0 0 0 0 0 0 0 0 0 
0 0 0 0 0 0 0 0 0 0 
0 0 0 0 0 0 0 0 0 0 
0 0 0 0 0 0 0 0 0 0 
0 0 0 0 0 0 0 0 0 0 
0 0 0 0 0 0 0 0 0 0 
0 0 0 0 0 0 0 0 0 0 
0 0 0 0 0 0 0 0 0 0 
0 0 0 0 0 0 0 0 0 0 
0 0 0 0 0 0 0 0 0 0 
0 0 0 0 0.00215466 0.0144278 0.00660966 0.000699196 0 0 
0 0 0 0.000150747 0.00429594 0.0214029 0.00333544 0 0 0 
0 0 0 0 0 0 0 0 0 0 
0 0 0 0 0 0 0 0 0 0 
0 0 0 0 0 0 0 0.00260938 0.0297251 0.101393 
0.115692 0.0470445 0.00532374 0.000460932 6.52805e-05 0 0 0 0.00262599 0.0393193 
0.146545 0.0225875 0 0 0 0 0 0 0 0 
0 0 0 0 0 0 0 0 0 0 
0 0 0 0 0 0 0 0 0 0 
0.00315452 0.027722 0.0723761 0.230312 0.613689 0.245579 0.49716 0.151006 0.0175354 0.0008814 
0 0 0 0.0107625 0.0804187 0.0862278 0.011844 0.00151209 0.0205985 0.0713709 
0.0109641 0 0 0 0 0 0 0 0 0 
0 0 0 0 0 0 0 0 0 0 
0 0 0 0.00201434 0.0185867 0.0804209 0.34336 0.548774 0.464762 0.491315 
0.647839 3.38016 0.995924 0.101473 0.0311316 0.0187591 0.00232331 0.00059907 0.00631664 0.0178609 
0.0142189 0.0460147 0.18929 0.301649 0.5105 0.0751382 0 0 0 0 
0 0 0 0 0 0 0 0 0 0 
0 0 0 0 0 0 0 0 0.0144563 0.148961 
0.541218 1.26586 1.35548 1.26859 0.507864 0.92272 3.36158 0.611362 0.0708961 0.210981 
0.141846 0.0216569 0.0106688 0.0796084 0.111642 0.0726942 0.4967 1.30498 1.12678 0.426638 
0.0446022 0 0 0 0 0 0 0 0 0 
0 0 0 0 0 0 0 0 0 0 
0 0 5.03192e-06 0.0130977 0.252067 1.28566 1.48994 0.752941 0.93339 0.283618 
0.789214 0.685069 0.0972338 0.0420985 0.228775 0.162452 0.048984 0.0467602 0.336676 0.483726 
0.323945 1.48929 1.32993 0.397853 0.0688766 0.00535375 0 0 0 0 
0 0 0 0 0 0 0 0 0 0 
0 0 0 0 0 0 0 4.76522e-05 0.00708556 0.295357 
1.81302 1.53692 0.302908 0.243761 0.12966 0.208445 0.167515 0.46305 0.0767371 0.034729 
0.042338 0.0408521 0.0256748 0.141345 0.116462 0.180294 0.828274 1.2136 0.971424 0.141521 
0.00212923 0 0 0 0 0 0 0 0 0 
0 0 0 0 0 0 0 0 0 0 
0 0 0.00010437 0.00508493 0.145907 0.835824 0.639748 0.116027 0.267824 0.611236 
0.817659 1.09609 3.07496 0.497252 0.0832625 0.0858396 0.100796 0.0210944 0.0434236 0.0163464 
0.0523582 0.223388 1.2527 2.28089 0.506488 0.0960275 0.0110335 0 0 0 
0 0 0 0 0 0 0 0 0 0 
0 0 0 0 0 0 0 1.55908e-05 0.000680229 0.0168381 
0.0995283 0.11538 0.0769746 0.353125 1.47613 3.97285 2.47878 1.88108 0.522848 0.460605 
0.118535 0.0339087 0.00707951 0.0195613 0.105315 0.242275 0.194457 0.831953 1.23448 0.883049 
0.553777 0.0708838 0 0 0 0 0 0 0 0 
0 0 0 0 0 0 0 0 0 0 
0 0 0 0.00115256 0.026848 0.205777 0.561306 0.291587 0.51038 2.44068 
1.7554 0.918076 3.00991 1.20316 0.192925 0.0321028 0.0448143 0.0271711 0.164681 0.67274 
0.380917 1.07555 3.65157 3.33724 0.898864 0.164342 0.014746 0 0 0 
0 0 0 0 0 0 0 0 0 0 
0 0 0 0 0 0 0 0 0.00763724 0.174409 
1.18198 2.52836 0.536457 0.144035 0.680991 0.414277 0.408146 0.630694 0.237758 0.0511952 
0.133022 0.288148 0.103566 0.592604 1.58894 0.787699 1.72142 2.37628 2.66983 1.66773 
0.211752 0.00058267 0 0 0 0 0 0 0 0 
0 0 0 0 0 0 0 0 0 0 
0 0 0 0.00302303 0.0512113 0.324825 0.870324 0.660564 0.09532 0.108698 
0.73004 2.26214 0.462375 0.277105 0.433832 0.516802 0.889214 0.156924 0.342577 1.41065 
1.70268 0.890894 0.427662 0.798469 1.23347 0.179254 0 0 0 0 
0 0 0 0 0 0 0 0 0 0 
0 0 0 0 0 0 0 0 0.000293562 0.00383612 
0.0257894 0.100146 0.114295 0.0306103 0.0583367 0.864443 3.3708 1.11894 1.11534 2.01168 
1.00372 1.23468 0.192829 0.185927 0.887815 1.40682 0.692545 0.0919697 0.0823435 0.209625 
0.043816 0.00195511 0 0 0 0 0 0 0 0 
0 0 0 0 0 0 0 0 0 0 
0 0 0 0 0 0.000527693 0.00455875 0.0245191 0.107352 0.0562598 
0.520017 2.28597 0.986963 0.587277 1.07627 0.390489 0.254944 0.106382 0.494524 0.411084 
0.25825 0.121164 0.0145506 0.00426188 0.0373523 0.085247 0.0127752 0 0 0 
0 0 0 0 0 0 0 0 0 0 
0 0 0 0 0 0 0 0 0 0 
0 0.00101305 0.0206064 0.111091 0.178649 0.387645 0.875371 0.284351 0.196965 0.807685 
0.90161 0.159461 0.462076 2.26759 0.651877 0.0539837 0.00422972 0.000530262 0.0020715 0.017089 
0.0274258 0.00398157 0 0 0 0 0 0 0 0 
0 0 0 0 0 0 0 0 0 0 
0 0 0 0 0 0.0173741 0.195577 0.570061 0.217323 0.383044 
0.180291 0.41058 0.158778 0.0758698 0.206939 0.292833 0.216612 1.16079 2.13347 0.47181 
0.0253849 0 0 0.000263391 0.00199627 0.00228985 0.000318046 0 0 0 
0 0 0 0 0 0 0 0 0 0 
0 0 0 0 0 0 0 0 0 0 
0.126227 1.3654 3.71618 0.686752 0.224402 0.286526 1.57038 0.901909 0.115034 0.0175248 
0.0776712 0.497352 1.44596 0.741236 0.107459 0.0884438 0.347061 0.0661185 0.0734847 0.0322209 
0.0523432 0.0078911 0 0 0 0 0 0 0 0 
0 0 0 0 0 0 0 0 0 0 
0 0 0 0 0 0.116296 0.96104 1.52045 0.244141 0.125141 
0.539484 1.40489 1.47395 0.240843 0.0183262 0.142504 0.618079 0.936691 0.239569 0.131004 
0.932555 2.28726 0.457447 0.613413 0.463528 0.378368 0.0513905 0 0 0 
0 0 0 0 0 0 0 0 0 0 
0 0 0 0 0 0 0 0 3.60765e-05 0.00461989 
0.043533 0.126609 0.16592 0.0774855 0.526166 1.83566 1.51549 2.16772 0.450205 0.0401477 
0.109908 0.262246 0.164372 0.260347 1.16462 2.8062 0.858678 0.309562 1.03502 1.78154 
0.420661 0.0257048 0 0 0 0 0 0 0 0 
0 0 0 0 0 0 0 0 0 0 
0 0 0 0.00156158 0.0428203 0.211 0.0482032 0.127951 0.318216 1.00531 
1.94016 0.981636 1.07346 0.205084 0.0152173 0.0877228 0.326113 0.167599 1.17704 4.27122 
2.00329 0.27871 0.211519 0.392886 0.930654 0.572478 0.0695543 0 0 0 
0 0 0 0 0 0 0 0 0 0 
0 0 0 0 0 0 0 0 0.00911902 0.0939478 
0.237863 0.0542735 0.230611 1.00017 1.30191 0.632123 0.197577 0.211191 0.0355431 0.0283007 
0.465251 1.90839 0.654688 1.28049 2.11576 0.492175 0.285223 0.751084 0.158547 0.16715 
0.094902 0.0111318 0 0 0 0 0 0 0 0 
0 0 0 0 0 0 0 0 0 0 
0 0 0 0.00514062 0.039655 0.0562344 0.0562459 0.125548 0.641266 0.375359 
0.129564 0.335282 0.135779 0.0135259 0.027042 0.265337 0.652001 0.340058 0.349906 0.443955 
0.666945 0.716717 1.04834 0.154282 0.0099146 0.00194604 6.27518e-05 0 0 0 
0 0 0 0 0 0 0 0 0 0 
0 0 0 0 0 0 0 0 0.000597794 0.00752816 
0.0558036 0.214137 0.104893 0.0880904 0.0557599 0.558045 2.63398 0.881482 0.0878254 0.024716 
0.0362524 0.0828078 0.12089 0.190182 1.33753 3.34829 0.644873 0.198454 0.0283321 0 
0 0 0 0 0 0 0 0 0 0 
0 0 0 0 0 0 0 0 0 0 
0 0 0 0 0.00354015 0.0283276 0.0632696 0.170751 0.143171 0.202979 
1.74958 4.13925 0.831999 0.166717 0.264476 0.0492877 0.102094 0.357902 0.592693 2.75814 
1.49633 0.210171 0.0424571 0.00583807 0 0 0 0 0 0 
0 0 0 0 0 0 0 0 0 0 
0 0 0 0 0 0 0 0 0.0484954 0.39408 
0.595463 0.228051 0.866329 1.06829 0.453852 1.28063 1.15208 0.222703 0.478427 1.10948 
0.243421 0.0995098 0.413265 0.435732 0.533992 0.170308 0.0279692 0.0119875 0.00159727 0 
0 0 0 0 0 0 0 0 0 0 
0 0 0 0 0 0 0 0 0 0 
0 0 0 0.31542 2.5892 4.05672 1.01592 1.05179 1.62663 1.14523 
0.99786 0.230891 0.0775752 0.664497 1.8662 0.727996 0.14516 0.530435 1.09746 0.188049 
0.00417296 0.00129227 0.0010315 0.000133343 0 0 0 0 0 0 
0 0 0 0 0 0 0 0 0 0 
0 0 0 0 0 0 0 0 0.0894382 0.913132 
2.43092 1.63221 2.29841 1.66755 0.980139 0.612244 0.126565 0.0216635 0.242643 1.09205 
0.757861 0.157098 0.312013 0.476928 0.122391 0.00860256 0 0 0 0 
0 0 0 0 0 0 0 0 0 0 
0 0 0 0 0 0 0 0 0 0 
0 0 0 0.00642581 0.0897508 0.510563 1.48354 1.7232 1.92515 1.87804 
0.362303 0.0240365 0.00502528 0.297433 1.82173 0.774834 0.0872041 0.0403945 0.0674711 0.0324823 
0.00364385 0 0 0 0 0 0 0 0 0 
0 0 0 0 0 0 0 0 0 0 
0 0 0 0 0 0 0 0 0 0.00574875 
0.074929 0.276787 0.348622 1.07687 1.21743 0.186774 0.00286985 0.00049667 0.153975 1.00051 
0.397215 0.0386611 0.000388728 0.00284881 0.00275891 0.000371992 0 0 0 0 
0 0 0 0 0 0 0 0 0 0 
0 0 0 0 0 0 0 0 0 0 
0 0 0 0 0.00071286 0.00631304 0.0122597 0.0338743 0.230702 0.274154 
0.10516 0.0107661 0 0.0326217 0.217135 0.0917618 0.00928181 0 0 0 
0 0 0 0 0 0 0 0 0 0 
0 0 0 0 0 0 0 0 0 0 
0 0 0 0 0 0 0 0 0 0 
0 0 0.00216368 0.0163055 0.0199544 0.0135959 0.00173842 0 0.00240319 0.016077 
0.00727668 0.000764877 0 0 0 0 0 0 0 0 
0 0 0 0 0 0 0 0 0 0 
0 0 0 0 0 0 0 0 0 0 
0 0 0 0 0 0 0 0 7.09563e-07 1.23604e-05 
5.0659e-05 7.83937e-06 0 0 0 0 0 0 0 0 
0 0 0 0 0 0 0 0 0 0 
0 0 0 0 0 0 0 0 0 0 
0 0 0 0 0 0 0 0 0 0 
0 0 0 0 0 0 0 0 0 0 
0 0 0 0 0 0 0 0 0 0 
0 0 0 0 0 0 0 0 0 0 
0 0 0 0 0 0 0 0 0 0 
0 0 0 0 0 0 0 0 0 0 
0 0 0 0 0 0 0 0 0 0 
0 0 0 0 0 0 0 0 0 0 
0 0 0 0 0 0 0 0 0 0 
0 0 0 0 0 0 0 0 0 0 
0 0 0 0 0 0 0 0 0 0 
0 0 0 0 0 0 0 0 0 0 
0 0 0 0 0 0 0 0 0 0 
0 0 0 0 0 0 0 0 0 0 
0 0 0 0 0 0 0 0 0 0 
0 0 0 0 0 0 0 0 0 0 
0 0 0 0 0 0 0 0 0 0 
0 0 0 0 0 0 0 0 0 0 
0 0 0 0 0 0 0 0 0 0 
0 0 0 0 0 0 0 0 0 0 
0 0 0 0 0 0 0 0 0 0 
0 0 0 0 0 0 0 0 0 0 
0 0 0 0 0 0 0 0 0 0 
0 0 0 0 0 0 0 0 0 0 
0 0 0 0 0 0 0 0 0 0 
0 0 0 0 0 0 0 0 0 0 
0 0 0 0 0 0 0 0 0 0 
0 0 0 0 0 0 0 0 0 0 
0 0 0 0 0 0 0 0 0 0 
0 0 0 0 0 0 0 0 0 0 
0 0 0 0 0 0 0 0 0 0 
0 0 0 0 0 0 0 0 0 0 
0 0 0 0 0 0 0 0 0 0 
0 0 0 0 0 0 0 0 0 0 
0 0 0 0 0 0 0 0 0 0 
0 0 0 0 0 0 0 0 0 0 
0 0 0 0 0 0 0 0 0 0 
0 0 0 0 0.0177187 0.12632 0.103248 0.0134235 0 0 
0 0 0 3.41469e-05 0.000291143 0.000502921 7.35723e-05 0 0 0 
0 0 0 0 0 0 0 0 0 0 
0 0 0 0 0 0 0 0 0 0 
0 0 0 0 0 0 0 0 0 0.127245 
0.900838 0.701525 0.0935124 0.00891572 0.00134794 0 5.81271e-05 0.000447102 0.00120836 0.00569504 
0.00961243 0.00140485 0 0 0 0 0 0 0 0 
0 0 0 0 0 0 0 0 0 0 
0 0 0 0 0 0 0 0 0 0 
0.000394499 0.00366151 0.00771633 0.00156396 0.111535 0.749532 0.460152 0.131902 0.086726 0.0119737 
0 0.00100423 0.00962952 0.027306 0.0487271 0.0639287 0.0113585 0.000467894 0.00237938 0.0107916 
0.00167639 0 0 0 0 0 0 0 0 0 
0 0 0 0 0 0 0 0 0 0 
0 0 0 0.00158429 0.0198316 0.0971962 0.234086 0.103028 0.0311118 0.0338962 
0.232527 0.90093 0.528267 0.239595 0.20108 0.122914 0.0194134 0.0511427 0.191052 0.220377 
0.162158 0.0462254 0.0398805 0.0280487 0.0723165 0.0110665 0 0 0 0 
0 0 0 0 0 0 0 0 0 0 
0 0 0 0 0 0 0 0 0.0113699 0.148735 
0.714698 1.48221 0.376092 0.149966 0.0663074 0.6533 2.55633 0.669877 0.338415 1.39737 
0.928434 0.116321 0.0552045 0.383988 0.434429 0.11905 0.2463 0.52487 0.1268 0.0334525 
0.00413082 0 0 0 0 0 0 0 0 0 
0 0 0 0 0 0 0 0 0 0 
0 0 0 0.0104655 0.189051 0.96208 1.22521 0.235137 0.109921 0.239679 
1.65058 1.694 0.294871 0.380397 1.8327 1.06026 0.149974 0.0186461 0.0763742 0.0927796 
0.185391 1.19321 2.0199 0.493999 0.0689686 0.00594625 0 0 0 0 
0 0 0 0 0 0 0 0 0 0 
0 0 0 0 0 0 0 0 0.00727402 0.207465 
1.18356 1.11608 0.160584 0.0285677 0.0932546 0.449602 0.313365 0.195453 0.0931041 0.339547 
0.2687 0.150648 0.0470812 0.0117054 0.0321251 0.257577 0.870824 1.30045 1.79123 0.549817 
0.0469604 0 0 0 0 0 0 0 0 0 
0 0 0 0 0 0 0 0 0 0 
0 0 0 0.00833884 0.124092 0.498259 0.31181 0.0385199 0.0314307 0.325328 
0.916838 0.433866 1.03267 0.245069 0.339178 0.367114 0.0841046 0.0285871 0.00462221 0.0439998 
0.280771 0.208393 0.911564 2.77162 0.927195 0.0915908 0.00168425 0 0 0 
0 0 0 0 0 0 0 0 0 0 
0 0 0 0 0 0 0 0 0.00119031 0.0152934 
0.0550922 0.044628 0.0458702 0.0489736 0.731784 3.02226 0.798538 0.451838 0.246015 0.342252 
0.342864 0.0845552 0.0292365 0.00710515 0.291184 1.7424 0.367115 0.224967 0.509939 0.234082 
0.0925026 0.0108132 0 0 0 0 0 0 0 0 
0 0 0 0 0 0 0 0 0 0 
0 0 0 0.000176127 0.00411005 0.0410708 0.183979 0.287709 0.102599 0.562811 
1.18199 0.331947 0.824694 0.634093 0.135979 0.117743 0.260895 0.172022 0.0469312 0.327409 
1.57963 1.19962 0.696785 0.550959 0.315995 0.0525636 0.0022059 0 0 0 
0 0 0 0 0 0 0 0 0 0 
0 0 0 0 0 0 0 0 0.00116707 0.026771 
0.185721 0.422841 0.141282 0.0420064 0.254308 0.462669 0.147018 0.176367 0.157905 0.0928404 
0.0605585 0.187865 0.0769933 0.093731 0.330632 1.19015 3.15289 0.860721 0.769351 1.5737 
0.235549 8.18724e-05 0 0 0 0 0 0 0 0 
0 0 0 0 0 0 0 0 0 0 
0 0 0 0.000461958 0.00782676 0.0498192 0.134806 0.105464 0.0170128 0.0382674 
0.185996 0.55005 0.541108 0.61196 0.856266 0.180909 0.145448 0.0307906 0.114828 0.751745 
1.50126 1.86375 0.554119 0.396628 0.797339 0.119311 0 0 0 0 
0 0 0 0 0 0 0 0 0 0 
0 0 0 0 0 0 0 0 4.48602e-05 0.000583324 
0.00387488 0.0150155 0.0171759 0.00239208 0.00882246 0.183261 1.2627 3.14149 1.97452 2.51033 
0.44364 0.175331 0.0426172 0.507821 2.8799 1.44891 0.424791 0.0942415 0.0481991 0.0888367 
0.0132704 0 0 0 0 0 0 0 0 0 
0 0 0 0 0 0 0 0 0 0 
0 0 0 0 0 8.02046e-05 0.000566309 0.000432403 5.52761e-05 0.00237366 
0.112696 1.01201 2.64626 0.986489 0.774995 0.142341 0.0749916 0.148508 0.486867 1.30434 
0.395632 0.0464324 0.00440651 0.00033085 0 0 0 0 0 0 
0 0 0 0 0 0 0 0 0 0 
0 0 0 0 0 0 0 0 0 0 
0 0 5.00966e-06 0.000628549 0.00591502 0.0354686 0.25267 0.755584 0.176956 0.104256 
0.153256 0.295581 0.944316 1.12403 0.592336 0.0810815 0.00224787 7.44355e-05 0 0 
0 0 0 0 0 0 0 0 0 0 
0 0 0 0 0 0 0 0 0 0 
0 0 0 0 0 0.00251329 0.0278759 0.0781647 0.0164428 0.0272397 
0.0389124 0.239108 0.350949 0.0557625 0.0278485 0.138493 0.618639 2.61624 2.90095 0.476821 
0.0120858 0 0 0 0 0 0 0 0 0 
0 0 0 0 0 0 0 0 0 0 
0 0 0 0 0 0 0 0 0 0 
0.0183617 0.195713 0.520178 0.0830587 0.0184016 0.191623 1.47926 2.10408 0.388972 0.0451159 
0.281033 0.922889 2.12112 0.768856 0.0835922 0.0146413 0.0543837 0.0103736 0.0114865 0.00474163 
0.00798433 0.00120931 0 0 0 0 0 0 0 0 
0 0 0 0 0 0 0 0 0 0 
0 0 0 0 0 0.0174739 0.143193 0.220488 0.0346332 0.0262676 
0.207853 1.2564 2.44755 0.933979 0.162801 0.799026 2.40149 1.01581 0.135327 0.109214 
0.306271 0.441038 0.0901482 0.0953992 0.0675214 0.0572973 0.00785551 0 0 0 
0 0 0 0 0 0 0 0 0 0 
0 0 0 0 0 0 0 0 0 0 
0.00234801 0.0201649 0.0427586 0.0845463 0.323216 0.761541 0.772121 2.01219 1.33035 0.202634 
0.405492 1.1537 0.240984 0.0775416 0.565037 1.6427 0.71084 0.167921 0.157904 0.257677 
0.0617029 0.00385077 0 0 0 0 0 0 0 0 
0 0 0 0 0 0 0 0 0 0 
0 0 0 0 0 0 0.0155272 0.180293 0.732989 1.75727 
2.81388 0.579625 0.431147 0.421174 0.0649641 0.0694017 0.183293 0.0419165 0.241126 1.23313 
1.82663 0.530318 0.452596 0.116039 0.135785 0.0881952 0.0108895 0 0 0 
0 0 0 0 0 0 0 0 0 0 
0 0 0 0 0 0 0 0 0 0.000334382 
0.0064539 0.057447 0.443036 2.05912 3.18575 1.51692 0.304179 0.0623518 0.04041 0.0136012 
0.0696574 0.321875 0.237805 0.329256 0.707174 0.643687 0.947714 2.8514 0.443024 0.0250548 
0.0147178 0.00174624 0 0 0 0 0 0 0 0 
0 0 0 0 0 0 0 0 0 0 
0 0 0 0 0.002388 0.0491295 0.317454 0.821211 1.1774 0.688968 
0.23054 0.160044 0.122914 0.0209412 0.0338581 0.0942921 0.577239 1.12907 0.281525 0.178024 
0.621507 2.18073 2.26574 0.31151 0.00245595 0.000436951 9.77636e-06 0 0 0 
0 0 0 0 0 0 0 0 0 0 
0 0 0 0 0 0 0 0 0 0.00197473 
0.057539 0.416902 0.883441 0.260973 0.0637431 0.152334 0.788709 0.696718 0.104109 0.0502733 
0.049983 0.324925 0.597759 0.29342 0.700219 0.800875 0.874001 0.387572 0.0464456 0.00693391 
0.00101782 0 0 0 0 0 0 0 0 0 
0 0 0 0 0 0 0 0 0 0 
0 0 0 0 0.000257446 0.00840578 0.11675 0.526142 0.410733 0.178764 
0.638063 0.867377 0.26822 0.141348 0.418848 0.0835844 0.300618 1.28798 1.51133 3.57452 
1.01405 0.5657 0.227208 0.0286179 0.0081408 0.00118822 0 0 0 0 
0 0 0 0 0 0 0 0 0 0 
0 0 0 0 0 0 0 0 0.0074793 0.0628872 
0.132191 0.322879 1.22252 2.47227 1.12434 2.48743 0.970974 0.189658 0.493428 1.37125 
0.227647 0.322369 1.84721 1.79746 1.25872 0.269032 0.136994 0.0794218 0.01309 0.0015774 
0.000165492 0 0 0 0 0 0 0 0 0 
0 0 0 0 0 0 0 0 0 0 
0 0 0 0.0486462 0.463062 1.21765 1.48485 1.08529 2.10955 2.98422 
3.50796 0.781103 0.161332 0.934211 1.88913 0.361988 0.32912 1.93075 3.41218 1.09046 
0.102224 0.0103574 0.0126486 0.00828615 0.00104463 0 0 0 0 0 
0 0 0 0 0 0 0 0 0 0 
0 0 0 0 0 0 0 0 0.0137938 0.466319 
2.56958 1.37383 0.838392 1.63389 1.36024 1.28099 0.476919 0.102852 0.561494 1.49005 
0.49572 0.32421 1.01039 1.71027 0.84482 0.0957177 0.000110726 0.000862227 0.00110933 0.000156727 
0 0 0 0 0 0 0 0 0 0 
0 0 0 0 0 0 0 0 0 0 
0 0 0 0.000991033 0.100905 0.65112 0.489777 0.748114 0.833151 0.44545 
0.222365 0.0707639 0.0371493 0.475456 2.01502 1.42986 0.218118 0.136954 0.321174 0.234395 
0.0299606 0 0 0 0 0 0 0 0 0 
0 0 0 0 0 0 0 0 0 0 
0 0 0 0 0 0 0 0 0 0.00653308 
0.0475097 0.0680712 0.191171 0.251795 0.1839 0.033881 0.00171802 0.00414613 0.149506 0.864232 
0.602154 0.0751712 0.00280663 0.0205685 0.0199195 0.0026858 0 0 0 0 
0 0 0 0 0 0 0 0 0 0 
0 0 0 0 0 0 0 0 0 0 
0 0 0 0 7.807e-05 0.000691383 0.00303349 0.0163105 0.0398771 0.0388153 
0.00528212 0 4.3129e-05 0.0259933 0.17488 0.0956079 0.0109689 0 0 0 
0 0 0 0 0 0 0 0 0 0 
0 0 0 0 0 0 0 0 0 0 
0 0 0 0 0 0 0 0 0 0 
0 0 0.000326684 0.00245888 0.00273117 0.000377375 0 0 0.00200947 0.0133442 
0.00545408 0.000540618 0 0 0 0 0 0 0 0 
0 0 0 0 0 0 0 0 0 0 
0 0 0 0 0 0 0 0 0 0 
0 0 0 0 0 0 0 0 0 0 
0 0 0 0 0 0 0 0 0 0 
0 0 0 0 0 0 0 0 0 0 
0 0 0 0 0 0 0 0 0 0 
0 0 0 0 0 0 0 0 0 0 
0 0 0 0 0 0 0 0 0 0 
0 0 0 0 0 0 0 0 0 0 
0 0 0 0 0 0 0 0 0 0 
0 0 0 0 0 0 0 0 0 0 
0 0 0 0 0 0 0 0 0 0 
0 0 0 0 0 0 0 0 0 0 
0 0 0 0 0 0 0 0 0 0 
0 0 0 0 0 0 0 0 0 0 
0 0 0 0 0 0 0 0 0 0 
0 0 0 0 0 0 0 0 0 0 
0 0 0 0 0 0 0 0 0 0 
0 0 0 0 0 0 0 0 0 0 
0 0 0 0 0 0 0 0 0 0 
0 0 0 0 0 0 0 0 0 0 
0 0 0 0 0 0 0 0 0 0 
0 0 0 0 0 0 0 0 0 0 
0 0 0 0 0 0 0 0 0 0 
0 0 0 0 0 0 0 0 0 0 
0 0 0 0 0 0 0 0 0 0 
0 0 0 0 0 0 0 0 0 0 
0 0 0 0 0 0 0 0 0 0 
0 0 0 0 0 0 0 0 0 0 
0 0 0 0 0 0 0 0 0 0 
0 0 0 0 0 0 0 0 0 0 
0 0 0 0 0 0 0 0 0 0 
0 0 0 0 0 0 0 0 0 0 
0 0 0 0 0 0 0 0 0 0 
0 0 0 0 0 0 0 0 0 0 
0 0 0 0 0 0 0 0 0 0 
0 0 0 0 0 0 0 0 0 0 
0 0 0 0 0 0 0 0 0 0 
0 0 0 0 0 0 0 0 0 0 
0 0 0 0 0 0 0 0 0 0 
0 0 0 0 0 0 0 0 0 0 
0 0 0 0 0 0 0 0 0 0 
0 0 0 0 0 0 0 0 0 0 
0 0 0 0.00161956 0.0395792 0.254113 0.450171 0.0660604 0 0 
0 0 0 0.000226108 0.00234229 0.00597089 0.000901622 0 0 0 
0 0 0 0 0 0 0 0 0 0 
0 0 0 0 0 0 0 0 0 0 
0 0 0 0 0 0 0 0 0.0120949 0.298366 
1.85393 2.97333 0.443151 0.0390947 0.00600379 0 0.000373942 0.00305188 0.00906535 0.0466292 
0.117536 0.0177521 0 0 0 0 0 0 0 0 
0 0 0 0 0 0 0 0 0 0 
0 0 0 0 0 0 0 0 0 0 
0 0 0 0.012934 0.333852 1.75594 1.18764 0.426783 0.302103 0.0413918 
0 0.00646038 0.0631616 0.187398 0.382207 0.683719 0.119837 0.00304577 0 0 
0 0 0 0 0 0 0 0 0 0 
0 0 0 0 0 0 0 0 0 0 
0 0 0 0.000204057 0.00272577 0.0214163 0.0787062 0.0121289 0.00177575 0.0465702 
0.297668 0.734298 1.67655 0.531517 0.0845719 0.0412444 0.0330393 0.309674 1.08197 1.34357 
1.21067 0.304521 0.0483489 0.00415255 0 0 0 0 0 0 
0 0 0 0 0 0 0 0 0 0 
0 0 0 0 0 0 0 0 0.00146445 0.0202042 
0.152918 0.53445 0.0821734 0 0.0409329 0.481491 1.69914 1.96487 1.22773 0.794751 
0.34714 0.0853457 0.313686 1.4118 1.34237 0.432201 0.208302 0.236853 0.0337859 0 
0 0 0 0 0 0 0 0 0 0 
0 0 0 0 0 0 0 0 0 0 
0 0 0 0.00136354 0.0241654 0.14585 0.307744 0.0458702 0 0.25279 
1.99109 2.73262 0.878951 1.36655 2.78466 0.720713 0.435186 0.669156 0.550394 0.35551 
0.0852768 0.194147 0.363745 0.120914 0.21259 0.0324877 0 0 0 0 
0 0 0 0 0 0 0 0 0 0 
0 0 0 0 0 0 0 0 0.00106081 0.0263253 
0.1472 0.156371 0.021471 0.000554283 0.0740099 0.534671 0.618067 0.143659 0.288385 1.03668 
1.15119 1.23505 0.501766 0.140577 0.0897295 0.0491913 0.122711 0.217343 0.670349 1.43746 
0.214902 0 0 0 0 0 0 0 0 0 
0 0 0 0 0 0 0 0 0 0 
0 0 0 0.0012463 0.0163884 0.0590958 0.0340979 0.00402574 0.00480784 0.156984 
0.899145 0.708985 0.202398 0.415082 1.72129 1.33634 0.437422 0.205312 0.0341386 0.0619784 
0.316358 0.0745813 0.276205 1.4525 0.742294 0.0829994 0 0 0 0 
0 0 0 0 0 0 0 0 0 0 
0 0 0 0 0 0 0 0 0.000177901 0.00204386 
0.00645063 0.00489329 0.0066745 0.0133561 0.662981 3.77163 0.827815 0.0925508 0.382115 1.3085 
1.29889 0.367616 0.116447 0.0176305 0.369218 2.2566 0.700974 0.0999721 0.237957 0.0939149 
0.00913644 0 0 0 0 0 0 0 0 0 
0 0 0 0 0 0 0 0 0 0 
0 0 0 0 0 0.00169195 0.0170599 0.041702 0.0454547 0.705047 
2.94492 0.487477 0.0647268 0.13171 0.324686 0.798797 1.34504 0.627415 0.0713534 0.320599 
2.33292 2.67916 0.377154 0.0367761 0.0466777 0.00860148 0.000767084 7.11781e-05 0 0 
0 0 0 0 0 0 0 0 0 0 
0 0 0 0 0 0 0 0 0 0 
0.00114947 0.00878967 0.0104883 0.0965428 0.970685 2.43469 0.459895 0.0267821 0.0214101 0.043888 
0.259536 0.952599 0.306336 0.0385212 0.218828 1.55582 1.42816 0.269196 0.0733235 0.215843 
0.0460992 0.00490884 0.000455494 0 0 0 0 0 0 0 
0 0 0 0 0 0 0 0 0 0 
0 0 0 0 0 0.000142232 0.000983511 0.000847029 0.0163168 0.152523 
0.512857 0.921513 0.295671 0.115428 0.186393 0.0681788 0.234384 0.17274 0.12452 0.22137 
0.526186 0.528332 0.550421 0.114673 0.0977387 0.0171359 0.000902712 8.37631e-05 0 0 
0 0 0 0 0 0 0 0 0 0 
0 0 0 0 0 0 0 0 0 0 
0 0 0.00149691 0.0133679 0.0336406 0.333472 1.96414 1.39242 0.456437 0.742869 
0.11547 0.0282138 0.0586178 0.172621 1.01513 0.960901 0.187269 0.094887 0.0184017 0.0103291 
0.00159907 2.12863e-05 1.97517e-06 0 0 0 0 0 0 0 
0 0 0 0 0 0 0 0 0 0 
0 0 0 0 0 0 0 0.00112276 0.0100266 0.0204618 
0.184894 1.25809 1.07628 0.266364 0.279522 0.0598967 0.204048 0.622618 0.181386 0.368205 
0.202261 0.0245343 0.0018848 0.000273593 0 0 0 0 0 0 
0 0 0 0 0 0 0 0 0 0 
0 0 0 0 0 0 0 0 0 0 
0 0 0.00014286 0.00127579 0.00247193 0.0218851 0.20673 0.467201 0.0870083 0.0365206 
0.177911 1.19143 3.03017 0.561819 0.0916559 0.0159654 0.00062891 0 0 0 
0 0 0 0 0 0 0 0 0 0 
0 0 0 0 0 0 0 0 0 0 
0 0 0 0 0 0 0 0 0 0 
0.00342143 0.0390943 0.118693 0.0496591 0.0789072 0.704298 1.79637 1.77019 0.593658 0.0654135 
0.00192754 8.51762e-05 0 0 0 0 0 0 0 0 
0 0 0 0 0 0 0 0 0 0 
0 0 0 0 0 0 0 0 0 0 
0 0 0 0 0 0.0241505 0.226633 0.577136 0.647455 0.27904 
1.16696 1.21574 0.563381 0.13226 0.0639697 0.00939811 0.000139974 0 0 0 
0 0 0 0 0 0 0 0 0 0 
0 0 0 0 0 0 0 0 0 0 
0 0 0 0 0 0 0 0 0.001771 0.0188823 
0.0694131 0.257796 1.2301 2.69445 0.795695 1.38157 1.60914 0.310715 0.101477 0.492158 
0.222604 0.366779 0.111766 0.00909493 0 0 0 0 0 0 
0 0 0 0 0 0 0 0 0 0 
0 0 0 0 0 0 0 0 0 0 
0 0.000280458 0.00290431 0.0243608 0.167703 0.397455 0.2538 1.16065 1.56867 0.426385 
0.390439 0.402683 0.0740118 0.220139 1.11296 1.42305 2.43682 0.721984 0.0582896 0 
0 0 0 0 0 0 0 0 0 0 
0 0 0 0 0 0 0 0 0 0 
0 0 0 0 0 0 0.00349778 0.0404594 0.166999 0.397734 
0.534799 0.135841 0.209237 0.327577 0.0914574 0.0550186 0.0351776 0.0228986 0.171857 0.760171 
2.56507 1.09011 0.242363 0.0209773 0 0 0 0 0 0 
0 0 0 0 0 0 0 0 0 0 
0 0 0 0 0 0 0 0 0 0.000460683 
0.01646 0.174951 0.702819 0.966786 0.618416 0.314678 0.25144 0.159987 0.0499194 0.0607621 
0.0472982 0.18185 0.482672 0.118378 0.431426 2.17776 1.01825 0.534062 0.0747652 0.00102504 
0 0 0 0 0 0 0 0 0 0 
0 0 0 0 0 0 0 0 0 0 
0 0 0 0 0.00328998 0.126753 1.22845 3.9798 2.89981 0.613486 
0.0818241 0.12119 0.257401 0.0935448 0.371698 0.313574 1.3082 3.2286 0.506005 0.257651 
1.6685 2.61776 0.693104 0.126427 0.0287057 0.00265426 0 0 0 0 
0 0 0 0 0 0 0 0 0 0 
0 0 0 0 0 0 0 0 0 0.00272061 
0.156446 1.33821 3.06145 0.860254 0.226131 0.102129 0.160548 0.35731 0.0891215 0.237828 
0.308524 1.43109 1.92948 0.367776 0.34574 0.821979 1.87737 0.446039 0.267928 0.153513 
0.018455 0 0 0 0 0 0 0 0 0 
0 0 0 0 0 0 0 0 0 0 
0 0 0 0 0.000354688 0.0256817 0.228771 0.536667 0.150871 0.184549 
0.501438 0.204889 0.161621 0.123294 0.191352 0.13984 0.906205 1.85393 0.889117 1.96714 
2.22246 2.29806 0.762265 0.182182 0.0954197 0.0124862 0 0 0 0 
0 0 0 0 0 0 0 0 0 0 
0 0 0 0 0 0 0 0 0 0.000323866 
0.00698276 0.0519862 0.188204 0.391025 0.329561 0.72391 0.568207 0.424881 0.814312 1.1599 
0.216886 0.512796 1.3482 0.678498 1.1126 0.718461 0.439841 0.27218 0.129123 0.024783 
0.00154308 0 0 0 0 0 0 0 0 0 
0 0 0 0 0 0 0 0 0 0 
0 0 0 0 0.0493481 0.400044 0.607737 0.204061 0.301057 0.477757 
0.629399 0.303724 0.245758 1.44974 2.63301 0.399123 0.151974 0.63085 1.38455 3.09207 
0.517002 0.0815285 0.151076 0.0979625 0.0121617 0 0 0 0 0 
0 0 0 0 0 0 0 0 0 0 
0 0 0 0 0 0 0 0 0 0.310764 
2.35581 2.71002 0.443775 0.249347 0.199855 0.197852 0.0923647 0.0773456 0.801574 2.5026 
0.418129 0.0952107 0.439558 2.00374 1.98383 0.271056 0.0103229 0.0202174 0.0130187 0.00161393 
0 0 0 0 0 0 0 0 0 0 
0 0 0 0 0 0 0 0 0 0 
0 0 0 0 0.105662 0.739963 0.545503 0.199682 0.267505 0.056944 
0.0274178 0.0107796 0.0423084 0.503823 1.60541 0.415525 0.0395135 0.0744212 0.40234 0.35238 
0.04661 0 0 0 0 0 0 0 0 0 
0 0 0 0 0 0 0 0 0 0 
0 0 0 0 0 0 0 0 0 0.00916215 
0.0597346 0.0234784 0.044926 0.0530773 0.00767205 0.00147863 0.000246611 0.0075162 0.0944979 0.315877 
0.118639 0.0113027 0.00249013 0.0182491 0.0176732 0.00238293 0 0 0 0 
0 0 0 0 0 0 0 0 0 0 
0 0 0 0 0 0 0 0 0 0 
0 0 0 0 0 0 0.000546966 0.00379006 0.00249034 0.000305006 
0 0 0.000315094 0.0062484 0.0289098 0.0142718 0.00157433 0 0 0 
0 0 0 0 0 0 0 0 0 0 
0 0 0 0 0 0 0 0 0 0 
0 0 0 0 0 0 0 0 0 0 
0 0 0 0 0 0 0 0 0.000263576 0.00175032 
0.000715396 7.09114e-05 0 0 0 0 0 0 0 0 
0 0 0 0 0 0 0 0 0 0 
0 0 0 0 0 0 0 0 0 0 
0 0 0 0 0 0 0 0 0 0 
0 0 0 0 0 0 0 0 0 0 
0 0 0 0 0 0 0 0 0 0 
0 0 0 0 0 0 0 0 0 0 
0 0 0 0 0 0 0 0 0 0 
0 0 0 0 0 0 0 0 0 0 
0 0 0 0 0 0 0 0 0 0 
0 0 0 0 0 0 0 0 0 0 
0 0 0 0 0 0 0 0 0 0 
0 0 0 0 0 0 0 0 0 0 
0 0 0 0 0 0 0 0 0 0 
0 0 0 0 0 0 0 0 0 0 
0 0 0 0 0 0 0 0 0 0 
0 0 0 0 0 0 0 0 0 0 
0 0 0 0 0 0 0 0 0 0 
0 0 0 0 0 0 0 0 0 0 
0 0 0 0 0 0 0 0 0 0 
0 0 0 0 0 0 0 0 0 0 
0 0 0 0 0 0 0 0 0 0 
0 0 0 0 0 0 0 0 0 0 
0 0 0 0 0 0 0 0 0 0 
0 0 0 0 0 0 0 0 0 0 
0 0 0 0 0 0 0 0 0 0 
0 0 0 0 0 0 0 0 0 0 
0 0 0 0 0 0 0 0 0 0 
0 0 0 0 0 0 0 0 0 0 
0 0 0 0 0 0 0 0 0 0 
0 0 0 0 0 0 0 0 0 0 
0 0 0 0 0 0 0 0 0 0 
0 0 0 0 0 0 0 0 0 0 
0 0 0 0 0 0 0 0 0 0 
0 0 0 0 0 0 0 0 0 0 
0 0 0 0 0 0 0 0 0 0 
0 0 0 0 0 0 0 0 0 0 
0 0 0 0 0 0 0 0 0 0 
0 0 0 0 0 0 0 0 0 0 
0 0 0 0 0 0 0 0 0 0 
0 0 0 0 0 0 0 0 0 0 
0 0 0 0 0 0 0 0 0 0 
0 0 0 0 0 0 0 0 0 0 
0 0 0 0 0 0 0 0 0 0 
0 0 0 0.0130768 0.106886 0.224558 0.414324 0.061328 0 0 
0 0 0 8.85398e-05 0.00339565 0.0181298 0.00283151 0 0 0 
0 0 0 0 0 0 0 0 0 0 
0 0 0 0 0 0 0 0 0 0 
0 0 0 0 0 0 0 0 0.0976585 0.819507 
1.76183 2.79934 0.454791 0.0221208 0.00235945 0 8.09302e-05 0.0017899 0.011251 0.0783948 
0.37061 0.0579451 4.15192e-05 0 0 0 0 0 0 0 
0 0 0 0 0 0 0 0 0 0 
0 0 0 0 0 0 0 0 0 0 
0 0 0 0.104433 0.989376 2.36979 1.67777 0.676708 0.170679 0.0154538 
0 0.00139819 0.0214515 0.125724 0.582504 1.8791 0.324914 0.0059482 0 0 
0 0 0 0 0 0 0 0 0 0 
0 0 0 0 0 0 0 0 0 0 
0 0 0 0 6.53543e-07 0.00122098 0.0077537 0.00121681 0.014338 0.140248 
0.566751 1.77524 1.52302 0.592603 0.0945499 0.0176401 0.0723914 0.135757 0.520837 1.55245 
1.77662 0.479419 0.0410072 0.000600562 0 0 0 0 0 0 
0 0 0 0 0 0 0 0 0 0 
0 0 0 0 0 0 0 0 0 5.33104e-06 
0.00817479 0.0518754 0.00814082 0 0.00781384 0.118479 0.556655 1.16996 2.66056 0.68508 
0.144953 0.629199 1.04344 1.31336 1.07867 0.384363 0.114743 0.0369783 0.0039844 0 
0 0 0 0 0 0 0 0 0 0 
0 0 0 0 0 0 0 0 0 0 
0 0 0 0 8.08867e-06 0.00373908 0.0235036 0.00368754 0 0.0363643 
0.300141 0.534828 0.704928 1.6934 0.988614 0.679458 1.75791 3.93554 2.35034 1.15315 
0.146211 0.00887257 0.0114193 0.00780248 0.0325873 0.00508714 0 0 0 0 
0 0 0 0 0 0 0 0 0 0 
0 0 0 0 0 0 0 0 0 1.16692e-06 
0.000395207 0.00247189 0.000447808 0.000423737 0.0293885 0.342523 1.04726 0.288511 0.334542 1.2806 
3.03699 2.74317 1.3677 0.542856 0.325347 0.0435971 0.00939544 0.0207942 0.0674483 0.217755 
0.0333938 0 0 0 0 0 0 0 0 0 
0 0 0 0 0 0 0 0 0 0 
0 0 0 0 0 0 0 0.000433674 0.00353546 0.154866 
1.44467 3.28098 0.504019 0.117595 0.792549 1.56406 0.598045 0.176194 0.0427053 0.0567351 
0.0740291 0.0923587 0.128677 0.202156 0.109305 0.0128408 0 0 0 0 
0 0 0 0 0 0 0 0 0 0 
0 0 0 0 0 0 0 0 0 0 
0 0 0.000849838 0.0103782 0.41317 2.61428 1.55099 0.191436 0.130606 0.980344 
3.02266 0.730373 0.0609483 0.0276085 0.232019 0.535566 0.319057 0.102682 0.212669 0.121988 
0.0148819 7.81646e-05 0 0 0 0 0 0 0 0 
0 0 0 0 0 0 0 0 0 0 
0 0 0 0 0 0 0 0.00311322 0.0362046 0.33591 
1.49851 0.395458 0.0297282 0.130045 0.979275 2.25639 2.21887 0.43659 0.043005 0.316395 
1.25877 0.771424 0.171535 0.445112 0.259898 0.0663037 0.0185947 0.00206931 0 0 
0 0 0 0 0 0 0 0 0 0 
0 0 0 0 0 0 0 0 0 0 
0 0 0.00113941 0.0420031 0.359163 0.910667 0.169914 0.00560458 0.0246764 0.195071 
0.625145 1.82975 0.847557 0.171061 0.400708 2.46648 1.03512 0.133167 0.13104 0.233574 
0.242913 0.115589 0.013204 0 0 0 0 0 0 0 
0 0 0 0 0 0 0 0 0 0 
0 0 0 0 0 0 0 0.00153395 0.0218458 0.101816 
0.194819 0.25457 0.131358 0.0184182 0.0335749 0.250128 1.1348 0.979963 0.621219 0.171585 
0.547706 0.270651 0.101539 0.0214255 0.0318529 0.0409033 0.0194098 0.00219116 0 0 
0 0 0 0 0 0 0 0 0 0 
0 0 0 0 0 0 0 0 0 0 
0 0 0.0100582 0.11493 0.352336 0.298409 0.970127 0.891815 0.171339 0.0707808 
0.0415052 0.160591 0.225173 0.132723 0.115308 0.148947 0.0375663 0.0150836 0.00200989 8.42462e-05 
0.000555907 0.000206094 1.91236e-05 0 0 0 0 0 0 0 
0 0 0 0 0 0 0 0 0 0 
0 0 0 0 0 0 0 0.00864555 0.113234 0.388731 
0.35255 1.69211 1.52542 0.47792 0.0725402 0.0165173 0.0930569 0.380969 0.0988731 0.073788 
0.029918 0.00322106 0.000245722 3.56685e-05 0 0 0 0 0 0 
0 0 0 0 0 0 0 0 0 0 
0 0 0 0 0 0 0 0 0 0 
0 0 0.00841726 0.103915 0.329895 0.0920555 0.546035 2.10514 0.395744 0.0372378 
0.219666 0.570018 0.611401 0.135468 0.0618074 0.0214081 0.0020571 0 0 0 
0 0 0 0 0 0 0 0 0 0 
0 0 0 0 0 0 0 0 0 0 
0 0 0 0 0 0 0 0.0039041 0.0351056 0.0690872 
0.0167532 0.0927105 0.343762 0.123404 0.127779 1.1008 2.43335 0.553202 0.0538838 0.0756541 
0.0950191 0.0134357 0 0 0 0 0 0 0 0 
0 0 0 0 0 0 0 0 0 0 
0 0 0 0 0 0 0 0 0 0 
0 0 0.00093252 0.00804607 0.014341 0.0287546 0.213478 0.4284 0.863375 0.450506 
1.00966 1.58735 0.253268 0.065938 0.240411 0.0778053 0.00815794 0.000258081 0 0 
0 0 0 0 0 0 0 0 0 0 
0 0 0 0 0 0 0 0 0 0 
0 0 0 0 0 0 0 0.00542959 0.0519442 0.11715 
0.0601225 0.400504 1.5211 2.77919 1.99391 1.36274 0.598185 0.0721591 0.156864 0.911768 
0.495211 0.125685 0.0199563 0.00142606 0 0 0 0 0 0 
0 0 0 0 0 0 0 0 0 0 
0 0 0 0 0 0 0 0 0 0 
0 0 0.0150879 0.145661 0.338362 0.118662 0.272917 0.995694 0.918242 1.20218 
1.05243 0.191183 0.0392044 0.441897 2.38803 2.61586 0.744117 0.118422 0.0091378 0 
0 0 0 0 0 0 0 0 0 0 
0 0 0 0 0 0 0 0 0 0 
0 0 0 0 0 0 0.00306043 0.0390067 0.137504 0.0869983 
0.0418015 0.163601 0.48605 0.163027 0.237814 0.237606 0.0910215 0.112989 0.31536 0.823415 
1.02068 0.335847 0.041746 0.00175427 0 0 0 0 0 0 
0 0 0 0 0 0 0 0 0 0 
0 0 0 0 0 0 0 0 0 6.56839e-05 
0.00248558 0.0459839 0.332374 0.816783 0.182528 0.0513764 0.210302 0.662978 0.145364 0.193737 
0.190743 0.259874 0.152981 0.0908087 0.350367 1.24243 0.801367 0.117861 0.0536131 0.00812371 
0 0 0 0 0 0 0 0 0 0 
0 0 0 0 0 0 0 0 0 0 
0 0 0 0 0.000469083 0.0212114 0.225104 0.803728 0.763673 0.463185 
0.184959 0.559438 1.31958 0.503138 1.30118 1.13667 1.06866 0.880938 0.27803 0.36901 
0.72137 0.590111 0.290977 0.601476 0.16511 0.0118816 0 0 0 0 
0 0 0 0 0 0 0 0 0 0 
0 0 0 0 0 0 0 0 0 0.000387903 
0.0382818 0.378376 1.00624 0.27233 0.170428 0.192082 0.658227 1.67362 0.637335 1.21963 
1.06534 1.85635 2.20964 0.416995 0.207311 0.385862 0.747203 0.876167 1.78261 0.758076 
0.0790397 0 0 0 0 0 0 0 0 0 
0 0 0 0 0 0 0 0 0 0 
0 0 0 0 5.05711e-05 0.0152714 0.13168 0.247355 0.0442163 0.0565164 
0.227169 0.263738 0.416023 0.271835 0.547262 0.265015 0.856638 1.91927 0.407939 0.655672 
1.37294 1.41304 1.52187 0.800681 0.300274 0.033131 0 0 0 0 
0 0 0 0 0 0 0 0 0 0 
0 0 0 0 0 0 0 0 0 0 
0.00155332 0.0123019 0.0168759 0.0053256 0.0464829 0.202023 0.17465 0.209897 1.20387 2.6054 
0.443435 0.530125 1.2941 0.264065 0.374057 0.391608 0.591801 1.30187 0.669729 0.0970433 
0.00333502 0 0 0 0 0 0 0 0 0 
0 0 0 0 0 0 0 0 0 0 
0 0 0 0 0.00632519 0.0492646 0.0634336 0.00896295 0.00042107 0.00710026 
0.0343644 0.0424912 0.187257 1.32182 1.51562 0.220964 0.0988722 0.226048 0.168432 0.500524 
0.178113 0.492871 0.863232 0.360165 0.0376015 0 0 0 0 0 
0 0 0 0 0 0 0 0 0 0 
0 0 0 0 0 0 0 0 0 0.0416248 
0.322521 0.40686 0.0587171 0.0044841 0.000792419 0.00113394 0.00302956 0.0361308 0.312749 0.585953 
0.0878334 0.0109856 0.0501402 0.280845 0.298718 0.0537631 0.0694637 0.111035 0.0428371 0.00430015 
0 0 0 0 0 0 0 0 0 0 
0 0 0 0 0 0 0 0 0 0 
0 0 0 0 0.0147559 0.10423 0.0805915 0.0195219 0.0287739 0.00439488 
0 0 0.013333 0.191897 0.694738 0.10709 0.00102568 0.00859744 0.0567332 0.0507965 
0.00674337 0 0 0 0 0 0 0 0 0 
0 0 0 0 0 0 0 0 0 0 
0 0 0 0 0 0 0 0 0 0.00132317 
0.00862668 0.00296995 0.00357711 0.00577749 0.000844267 0 0 0.00373231 0.0449415 0.13856 
0.0211607 0 0.000329808 0.00241702 0.00234074 0.000315609 0 0 0 0 
0 0 0 0 0 0 0 0 0 0 
0 0 0 0 0 0 0 0 0 0 
0 0 0 0 0 0 4.45842e-05 0.000308935 0.000202993 2.48617e-05 
0 0 0.000299859 0.00280539 0.0060012 0.000894803 0 0 0 0 
0 0 0 0 0 0 0 0 0 0 
0 0 0 0 0 0 0 0 0 0 
0 0 0 0 0 0 0 0 0 0 
0 0 0 0 0 0 0 0 0 0 
0 0 0 0 0 0 0 0 0 0 
0 0 0 0 0 0 0 0 0 0 
0 0 0 0 0 0 0 0 0 0 
0 0 0 0 0 0 0 0 0 0 
0 0 0 0 0 0 0 0 0 0 
0 0 0 0 0 0 0 0 0 0 
0 0 0 0 0 0 0 0 0 0 
0 0 0 0 0 0 0 0 0 0 
0 0 0 0 0 0 0 0 0 0 
0 0 0 0 0 0 0 0 0 0 
0 0 0 0 0 0 0 0 0 0 
0 0 0 0 0 0 0 0 0 0 
0 0 0 0 0 0 0 0 0 0 
0 0 0 0 0 0 0 0 0 0 
0 0 0 0 0 0 0 0 0 0 
0 0 0 0 0 0 0 0 0 0 
0 0 0 0 0 0 0 0 0 0 
0 0 0 0 0 0 0 0 0 0 
0 0 0 0 0 0 0 0 0 0 
0 0 0 0 0 0 0 0 0 0 
0 0 0 0 0 0 0 0 0 0 
0 0 0 0 0 0 0 0 0 0 
0 0 0 0 0 0 0 0 0 0 
0 0 0 0 0 0 0 0 0 0 
0 0 0 0 0 0 0 0 0 0 
0 0 0 0 0 0 0 0 0 0 
0 0 0 0 0 0 0 0 0 0 
0 0 0 0 0 0 0 0 0 0 
0 0 0 0 0 0 0 0 0 0 
0 0 0 0 0 0 0 0 0 0 
0 0 0 0 0 0 0 0 0 0 
0 0 0 0 0 0 0 0 0 0 
0 0 0 0 0 0 0 0 0 0 
0 0 0 0 0 0 0 0 0 0 
0 0 0 0 0 0 0 0 0 0 
0 0 0 0 0 0 0 0 0 0 
0 0 0 0 0 0 0 0 0 0 
0 0 0 0 0 0 0 0 0 0 
0 0 0 0 0 0 0 0 0 0 
0 0 0 0 0 0 0 0 0 0 
0 0 0 0 0 0 0 0 0 0 
0 0 0 0 0 0 0 0 0 0 
0 0 0 0 0 0 0 0 0 0 
0 0 0 0 0 0 0 0 0 0 
0 0 0 0.0191902 0.180382 0.397662 0.110469 0.00821763 0 0 
0 0 0 8.53676e-06 0.000487241 0.00276647 0.000432848 0 0 0 
0 0 0 0 0 0 0 0 0 0 
0 0 0 0 0 0 0 0 0 0 
0 0 0 0 0 0 0 0 0.143313 1.29925 
2.66014 0.770579 0.216172 0.0815117 0.00908703 0 3.57886e-06 0.000544954 0.0122552 0.0680842 
0.0782836 0.0183419 0.00119979 0 0 0 0 0 0 0 
0 0 0 0 0 0 0 0 0 0 
0 0 0 0 0 0 0 0 0 0 
0 0 0 0.153254 1.13657 1.23689 0.724771 1.13875 0.528584 0.0579014 
0 6.18299e-05 0.0040175 0.111286 0.654854 0.67105 0.163725 0.011624 0 0 
0 0 0 0 0 0 0 0 0 0 
0 0 0 0 0 0 0 0 0 0 
0 0 0 0 0 0 0 0 0.0210408 0.156937 
0.354794 1.30449 0.745298 0.23826 0.0290245 0.0573461 0.394409 0.284861 0.371106 1.91778 
1.90567 0.423984 0.0266421 0 0 0 0 0 0 0 
0 0 0 0 0 0 0 0 0 0 
0 0 0 0 0 0 0 0 0 0 
0 0 0 0 0.00891144 0.114207 0.396591 0.298659 0.680228 0.138092 
0.390171 2.69527 2.02206 1.10088 2.43675 0.618103 0.0680208 0.00453261 0 0 
0 0 0 0 0 0 0 0 0 0 
0 0 0 0 0 0 0 0 0 0 
0 0 0 0 0 0 0 0 0 0.00138852 
0.0403836 0.245451 0.363656 0.421277 0.160009 0.366196 1.63636 1.78191 1.08474 1.28975 
0.186496 0.000631398 8.68169e-05 0 0 0 0 0 0 0 
0 0 0 0 0 0 0 0 0 0 
0 0 0 0 0 0 0 0 0 0 
0 0 0.000868281 0.00768641 0.0177009 0.211344 1.33085 0.967204 0.213125 0.462124 
1.00307 0.639191 0.374757 0.363031 0.299198 0.044526 0.0380611 0.0803564 0.0119707 0 
0 0 0 0 0 0 0 0 0 0 
0 0 0 0 0 0 0 0 0 0 
0 0 0 0 0 0 0 0.00627199 0.0623602 0.203288 
0.529867 1.11125 0.344724 0.0655215 0.170378 0.320858 0.0996382 0.0306391 0.0634044 0.0902364 
0.148421 0.44405 0.594494 0.0942277 0.0225806 0.00339077 0 0 0 0 
0 0 0 0 0 0 0 0 0 0 
0 0 0 0 0 0 0 0 0 0 
0 0 0.00883619 0.122833 0.697104 1.91564 1.31764 0.207634 0.208213 0.55975 
0.581804 0.118457 0.00742288 0.0579541 0.474504 1.05434 1.45182 0.726592 0.461745 0.303745 
0.0701552 0.0050004 0 0 0 0 0 0 0 0 
0 0 0 0 0 0 0 0 0 0 
0 0 0 0 0 0 0 0.0222242 0.209448 0.553338 
0.790576 0.691519 0.114689 0.481059 2.40313 1.2021 0.512716 0.192871 0.129344 1.00687 
2.24486 1.09437 0.867925 2.22405 1.25402 0.484455 0.118657 0.0103664 0 0 
0 0 0 0 0 0 0 0 0 0 
0 0 0 0 0 0 0 0 0 0 
0 0 0.00799449 0.066859 0.13119 0.177357 0.167308 0.0255051 0.138137 0.919539 
1.20156 1.29338 1.05786 0.208227 0.490958 1.00439 0.569813 0.230198 0.778336 1.52876 
1.15247 0.559725 0.0661216 0 0 0 0 0 0 0 
0 0 0 0 0 0 0 0 0 0 
0 0 0 0 0 0 0 0.00224773 0.0392538 0.19699 
0.317592 0.464102 0.193306 0.0377071 0.213788 0.904604 1.64357 0.639801 0.184639 0.329236 
0.317591 0.155903 0.026807 0.0809837 0.295623 0.234536 0.0977122 0.0108332 0 0 
0 0 0 0 0 0 0 0 0 0 
0 0 0 0 0 0 0 0 0 0 
0 0 0.010141 0.248568 1.31922 1.24906 1.50232 1.1317 0.411054 0.0624892 
0.178184 0.638935 0.331736 0.119672 0.158492 0.0505232 0.0139698 0.00154594 0.00184439 0.0134068 
0.0125462 0.00265147 0.000156382 0 0 0 0 0 0 0 
0 0 0 0 0 0 0 0 0 0 
0 0 0 0 0 0 0 0.0124402 0.357271 1.85183 
0.883589 1.30345 1.32956 1.85855 0.270878 0.0228483 0.12249 0.191232 0.495968 0.788832 
0.114874 0 0 0 6.57666e-05 0.000432414 0.000150986 1.33748e-05 0 0 
0 0 0 0 0 0 0 0 0 0 
0 0 0 0 0 0 0 0 0 0 
0 0 0.0504583 0.681699 2.35305 0.434952 0.479748 1.9996 0.599578 0.0591809 
0.125099 0.30428 0.155897 0.657127 0.623966 0.160539 0.0123415 0 0 0 
0 0 0 0 0 0 0 0 0 0 
0 0 0 0 0 0 0 0 0 0 
0 0 0 0 0 0 0 0.0258548 0.240913 0.511665 
0.122765 0.340934 0.438496 0.0760924 0.0419719 0.314935 0.434941 0.130317 0.547264 0.905985 
0.642698 0.0822344 0 0 0 0 0 0 0 0 
0 0 0 0 0 0 0 0 0 0 
0 0 0 0 0 0 0 0 0 0 
0 0 0.00612802 0.0575017 0.128968 0.232327 1.28356 1.01678 0.253278 0.124798 
0.221879 0.245084 0.082088 0.483742 1.30327 0.423068 0.0496362 0.00214423 0 0 
0 0 0 0 0 0 0 0 0 0 
0 0 0 0 0 0 0 0 0 0 
0 0 0 0 0 0.000159643 0.00147155 0.0386307 0.370505 0.966255 
0.462218 1.80511 3.14446 0.855973 0.665737 0.610602 0.125851 0.0577244 0.31968 0.721771 
0.454071 0.172877 0.0188672 0 0 0 0 0 0 0 
0 0 0 0 0 0 0 0 0 0 
0 0 0 0 0 0 0 0 0 0 
0.00110127 0.0101512 0.119932 0.972801 2.27102 0.473099 0.950019 2.57244 0.49695 0.294367 
0.258522 0.0673395 0.108729 0.305041 1.45304 2.09016 0.519367 0.0353085 0 0 
0 0 0 0 0 0 0 0 0 0 
0 0 0 0 0 0 0 0 0 0 
0 0 0 0 0 0.0010848 0.0105967 0.0428961 0.171551 0.345944 
0.144398 0.839344 2.22485 0.346244 0.045175 0.0778372 0.307361 0.533816 0.181232 0.490023 
0.757964 0.155182 0.00731218 0 0 0 0 0 0 0 
0 0 0 0 0 0 0 0 0 0 
0 0 0 0 0 0 0 0 0 0 
0.00610899 0.0559333 0.136504 0.158574 0.0501975 0.186737 0.475869 0.643563 0.209117 0.167662 
0.435794 1.31318 0.724965 0.301519 0.253237 0.254921 0.119863 0.0290121 0.0718684 0.0111724 
0 0 0 0 0 0 0 0 0 0 
0 0 0 0 0 0 0 0 0 0 
0 0 0 0 0 0.0233007 0.189741 0.295382 0.108751 0.152033 
0.751537 1.7306 1.82299 1.25979 1.24107 2.12596 3.42116 1.03064 1.26023 1.09644 
0.225377 0.0966127 0.323763 0.78506 0.148268 0.00481525 0 0 0 0 
0 0 0 0 0 0 0 0 0 0 
0 0 0 0 0 0 0 0 0 0 
0.00588841 0.0562455 0.12933 0.0566132 0.211501 1.09518 1.77556 1.44979 1.99159 1.44361 
1.49783 1.89728 0.67189 0.709999 0.58518 0.185756 0.538099 1.56269 2.20731 0.513187 
0.0315779 0 0 0 0 0 0 0 0 0 
0 0 0 0 0 0 0 0 0 0 
0 0 0 0 0 0.00182769 0.0157413 0.032133 0.0351695 0.201178 
1.21463 1.00998 0.30725 0.31549 0.271815 0.297187 0.420643 0.319491 0.122735 0.135997 
0.302706 0.926446 1.36757 0.77601 0.160689 0.0108714 0 0 0 0 
0 0 0 0 0 0 0 0 0 0 
0 0 0 0 0 0 0 0 0 0 
0.000234884 0.00183181 0.00296488 0.00454511 0.159165 1.08057 0.710897 0.110338 0.194462 0.448629 
0.0892905 0.0929602 0.183635 0.0321421 0.03754 0.119732 0.813324 2.28843 0.895086 0.108315 
0.003253 0 0 0 0 0 0 0 0 0 
0 0 0 0 0 0 0 0 0 0 
0 0 0 0 0 0 0 0 0 0.0211984 
0.146583 0.0945682 0.0480868 0.308551 0.517821 0.0769631 0.0132597 0.0277504 0.00474285 0.00729248 
0.0741605 0.52394 1.3053 0.480741 0.0552013 0.00152927 0 0 0 0 
0 0 0 0 0 0 0 0 0 0 
0 0 0 0 0 0 0 0 0 0 
0 0 0 0 0 0 0 0.00833734 0.0676091 0.100642 
0.0145586 0.000553857 0.000689794 9.70074e-05 0.000490336 0.00999676 0.0720557 0.193358 0.0885328 0.010695 
0.000186576 0 0 0 0 0 0 0 0 0 
0 0 0 0 0 0 0 0 0 0 
0 0 0 0 0 0 0 0 0 0 
0 0 0.00154927 0.0221348 0.0796874 0.0122635 0 0 0 0 
0 0.000847784 0.0060898 0.0052318 0.000688056 0 0 0 0 0 
0 0 0 0 0 0 0 0 0 0 
0 0 0 0 0 0 0 0 0 0 
0 0 0 0 0 0 0 0.000423068 0.00531263 0.0170976 
0.002617 0 0 0 0 0 0 0 0 0 
0 0 0 0 0 0 0 0 0 0 
0 0 0 0 0 0 0 0 0 0 
0 0 0 0 0 0 0 0 0 0 
0 0 4.02929e-05 0.000376967 0.000806396 0.000120237 0 0 0 0 
0 0 0 0 0 0 0 0 0 0 
0 0 0 0 0 0 0 0 0 0 
0 0 0 0 0 0 0 0 0 0 
0 0 0 0 0 0 0 0 0 0 
0 0 0 0 0 0 0 0 0 0 
0 0 0 0 0 0 0 0 0 0 
0 0 0 0 0 0 0 0 0 0 
0 0 0 0 0 0 0 0 0 0 
0 0 0 0 0 0 0 0 0 0 
0 0 0 0 0 0 0 0 0 0 
0 0 0 0 0 0 0 0 0 0 
0 0 0 0 0 0 0 0 0 0 
0 0 0 0 0 0 0 0 0 0 
0 0 0 0 0 0 0 0 0 0 
0 0 0 0 0 0 0 0 0 0 
0 0 0 0 0 0 0 0 0 0 
0 0 0 0 0 0 0 0 0 0 
0 0 0 0 0 0 0 0 0 0 
0 0 0 0 0 0 0 0 0 0 
0 0 0 0 0 0 0 0 0 0 
0 0 0 0 0 0 0 0 0 0 
0 0 0 0 0 0 0 0 0 0 
0 0 0 0 0 0 0 0 0 0 
0 0 0 0 0 0 0 0 0 0 
0 0 0 0 0 0 0 0 0 0 
0 0 0 0 0 0 0 0 0 0 
0 0 0 0 0 0 0 0 0 0 
0 0 0 0 0 0 0 0 0 0 
0 0 0 0 0 0 0 0 0 0 
0 0 0 0 0 0 0 0 0 0 
0 0 0 0 0 0 0 0 0 0 
0 0 0 0 0 0 0 0 0 0 
0 0 0 0 0 0 0 0 0 0 
0 0 0 0 0 0 0 0 0 0 
0 0 0 0 0 0 0 0 0 0 
0 0 0 0 0 0 0 0 0 0 
0 0 0 0 0 0 0 0 0 0 
0 0 0 0 0 0 0 0 0 0 
0 0 0 0 0 0 0 0 0 0 
0 0 0 0 0 0 0 0 0 0 
0 0 0 0 0 0 0 0 0 0 
0 0 0 0 0 0 0 0 0 0 
0 0 0 0 0 0 0 0 0 0 
0 0 0 0 0 0 0 0 0 0 
0 0 0 0 0 0 0 0 0 0 
0 0 0 0 0 0 0 0 0 0 
0 0 0 0 0 0 0 0 0 0 
0 0 0 0 0 0 0 0 0 0 
0 0 0 0.00275765 0.0264267 0.0591851 0.00886153 3.88251e-05 3.17301e-05 4.12519e-06 
0 0 0 0 0 0 0 0 0 0 
0 0 0 0 0 0 0 0 0 0 
0 0 0 0 0 0 0 0 0 0 
0 0 0 0 0 0 0 0 0.0205942 0.189115 
0.389791 0.0634975 0.0251782 0.0130144 0.00146593 0 0 0.000253357 0.0163964 0.0986181 
0.0474089 0.0424118 0.00600052 0 0 0 0 0 0 0 
0 0 0 0 0 0 0 0 0 0 
0 0 0 0 0 0 0 0 0 0 
0 0 0 0.0220227 0.158676 0.144562 0.0780211 0.168369 0.0825832 0.00917736 
0 0 0.00163904 0.110979 0.678421 0.372759 0.300847 0.0415344 0 0 
0 0 0 0 0 0 0 0 0 0 
0 0 0 0 0 0 0 0 0 0 
0 0 0 0 0 0 0 0 0.00302358 0.0218176 
0.043578 0.166842 0.0873909 0.0251715 0.00245679 0.021494 0.15906 0.166388 0.142588 0.675053 
0.548465 0.241632 0.0278982 0.000297085 3.55505e-05 0 0 0 0 0 
0 0 0 0 0 0 0 0 0 0 
0 0 0 0 0 0 0 0 0 0 
0 0 0 0 0.0013775 0.0169504 0.0551064 0.025565 0.0454521 0.00687449 
0.143335 1.05709 1.08887 0.63601 2.00039 0.447188 0.0596141 0.0195928 0.00850489 0.00101773 
0 0 0 0 0 0 0 0 0 0 
0 0 0 0 0 0 0 0 0 0 
0 0 0 0 0 0 0 0 0 0.000194292 
0.0462171 0.353474 0.473952 0.0934422 0.0119931 0.0754381 0.438946 0.396005 0.872825 2.40307 
0.414997 0.0203613 0.0696671 0.042426 0.00507689 0 0 0 0 0 
0 0 0 0 0 0 0 0 0 0 
0 0 0 0 0 0 0 0 0 0 
0 0 0.00315504 0.0321959 0.0802082 0.336337 2.48789 3.016 0.449458 0.0550817 
0.091475 0.0561212 0.230009 1.49744 1.41284 0.202481 0.0270265 0.0261893 0.00848391 0.00079122 
0 0 0 0 0 0 0 0 0 0 
0 0 0 0 0 0 0 0 0 0 
0 0 0 0 0 0 0 0.0227903 0.261732 0.839548 
0.937855 2.44689 1.35096 0.186097 0.0539362 0.0231968 0.00721288 0.0575416 0.399726 0.312868 
0.189656 0.459565 0.399125 0.0540443 0.00332463 0.000507576 0 0 0 0 
0 0 0 0 0 0 0 0 0 0 
0 0 0 0 0 0 0 0 0 0 
0 0 0.0226493 0.441859 2.39593 3.61907 2.31304 0.642183 0.188382 0.315545 
0.0883203 0.0324549 0.0252714 0.175208 0.365803 0.846688 2.07576 2.34364 0.819134 0.211062 
0.199872 0.0287654 0 0 0 0 0 0 0 0 
0 0 0 0 0 0 0 0 0 0 
0 0 0 0 0 0 0 0.0183286 0.373188 1.75088 
1.02447 0.992178 0.228027 0.193739 0.747501 0.76104 0.302485 0.0886631 0.422909 1.36934 
1.08872 1.07473 2.96892 3.6093 1.42714 1.41972 0.214804 0.00161579 0 0 
0 0 0 0 0 0 0 0 0 0 
0 0 0 0 0 0 0 0 0 0 
0 0 0.00582008 0.0738841 0.245606 0.112605 0.300568 0.2199 0.21255 1.52561 
3.04586 1.85614 0.38629 0.355262 1.97695 0.888719 0.288646 0.766164 1.02436 1.66327 
1.33052 0.25025 0.0121334 0 0 0 0 0 0 0 
0 0 0 0 0 0 0 0 0 0 
0 0 0 0 0 0 0 0.00584879 0.0516847 0.134597 
0.374742 0.878487 0.399103 0.0933873 0.466047 1.2308 1.83578 0.562793 0.356993 2.0027 
0.704704 0.0856715 0.0722942 0.267359 0.915596 0.644321 0.164883 0.0134939 0 0 
0 0 0 0 0 0 0 0 0 0 
0 0 0 0 0 0 0 0 0 0 
0 0 0.0344992 0.32508 0.900049 1.68079 2.41651 0.934974 0.139503 0.0450294 
0.50618 2.82427 1.31926 0.425554 0.762974 0.16646 0.00945148 0.00263825 0.0310136 0.115189 
0.108381 0.0325787 0.00289607 0 0 0 0 0 0 0 
0 0 0 0 0 0 0 0 0 0 
0 0 0 0 0 0 0 0.0130495 0.259196 1.19502 
0.756945 1.36061 0.527692 0.314947 0.0424684 0.0656663 0.46538 0.58327 1.6943 3.20137 
0.473672 0 0 0 0.000816423 0.00536796 0.00187433 0.000166034 0 0 
0 0 0 0 0 0 0 0 0 0 
0 0 0 0 0 0 0 0 0 0 
0 0 0.0233331 0.542522 2.53781 0.459806 0.267405 0.328552 0.0910963 0.00868228 
0.0167278 0.0630438 0.402829 2.17518 1.71367 0.233194 0.00193535 0 0 0 
0 0 0 0 0 0 0 0 0 0 
0 0 0 0 0 0 0 0 0 0 
0 0 0 0 0 0 0 0.0101444 0.144914 0.527456 
0.155871 0.297891 0.334608 0.0470446 0.0037683 0.0262482 0.073007 0.687678 2.73922 2.96083 
0.48862 0.012893 0 0 0 0 0 0 0 0 
0 0 0 0 0 0 0 0 0 0 
0 0 0 0 0 0 0 0 0 0 
0 0 0.00211998 0.0487052 0.277558 0.533068 1.35626 1.51213 0.21235 0.0197342 
0.0470832 0.0339895 0.292674 1.20524 2.30393 0.380112 0.0276919 0.00344285 0 0 
0 0 0 0 0 0 0 0 0 0 
0 0 0 0 0 0 0 0 0 0 
0 0 0 0 0 0.0011478 0.0127278 0.0509354 0.350407 1.74157 
1.40873 1.63773 1.05015 0.144347 0.124038 0.276763 0.0555122 0.267741 1.4372 2.04847 
0.458764 0.172141 0.0234375 0 0 0 0 0 0 0 
0 0 0 0 0 0 0 0 0 0 
0 0 0 0 0 0 0 0 0 0 
0.0079179 0.0912246 0.325315 0.725683 2.13745 0.709815 0.504854 1.00876 0.154643 0.0308565 
0.0502845 0.0250733 0.175875 0.675291 1.23773 1.10405 0.22916 0.0130065 0 0 
0 0 0 0 0 0 0 0 0 0 
0 0 0 0 0 0 0 0 0 0 
0 0 0 0 0 0.00762202 0.10856 0.426161 0.339749 0.353391 
0.124935 0.308289 0.697335 0.104871 0.00419296 0.0371072 0.191216 0.387691 0.203948 0.349831 
0.745007 0.120821 0.00150097 0 0 0 0 0 0 0 
0 0 0 0 0 0 0 0 0 0 
0 0 0 0 0 0 0 0 0 0 
0.0411763 0.401139 1.0228 0.777684 0.234709 0.23639 0.623077 0.216048 0.0936327 0.135792 
0.298492 1.25119 2.15213 1.03518 0.434605 0.167015 0.018694 0.00200248 0.0102117 0.00159259 
0 0 0 0 0 0 0 0 0 0 
0 0 0 0 0 0 0 0 0 0 
0 0 0 0 0 0.154677 1.2519 1.90363 0.659595 0.528515 
0.823607 1.9317 0.600234 0.856444 0.942456 0.62674 1.60227 1.86944 2.51953 2.12612 
0.295185 0.0433942 0.0538852 0.136213 0.0743895 0.00864342 0 0 0 0 
0 0 0 0 0 0 0 0 0 0 
0 0 0 0 0 0 0 0 0 0 
0.0238644 0.191569 0.301769 0.337973 1.10019 2.11087 3.37868 0.938015 2.27758 1.20985 
0.424586 0.674606 0.36772 0.769136 0.664055 0.13669 0.289287 0.281581 0.473865 0.414558 
0.0554511 0 0 0 0 0 0 0 0 0 
0 0 0 0 0 0 0 0 0 0 
0 0 0 0 0 0 0 0.0296981 0.237848 0.615681 
2.18182 2.65822 0.437564 0.344855 0.179689 0.122031 0.16322 0.0323947 0.0627561 0.0549024 
0.0428139 0.199342 0.331214 0.571623 0.170123 0.0138251 0 0 0 0 
0 0 0 0 0 0 0 0 0 0 
0 0 0 0 0 0 0 0 0 0 
0 0 0.00425795 0.0319649 0.200193 1.17398 0.910685 0.117317 0.00321764 0.00982818 
0.0123341 0.0146592 0.00207947 0 0.000309049 0.0192677 0.259091 1.39957 2.94385 0.558276 
0.0192392 0 0 0 0 0 0 0 0 0 
0 0 0 0 0 0 0 0 0 0 
0 0 0 0 0 0 0 0 2.80341e-05 0.0205339 
0.140747 0.0905861 0.0130227 0.0209018 0.053974 0.00815709 0 0 0 0.000392502 
0.0145507 0.324178 1.78287 1.51263 0.263963 0.0105122 0 0 0 0 
0 0 0 0 0 0 0 0 0 0 
0 0 0 0 0 0 0 0 0 0 
0 0 0 0 0 0 0 0.000661783 0.00576795 0.0105462 
0.00155133 0 0 0 6.11076e-05 0.00196086 0.079676 0.493004 0.376379 0.0556995 
0.0012152 0 0 0 0 0 0 0 0 0 
0 0 0 0 0 0 0 0 0 0 
0 0 0 0 0 0 0 0 0 0 
0 0 5.59729e-05 0.00040026 0.000333921 4.36229e-05 0 0 0 0 
0 0.0054026 0.0388079 0.0333402 0.00438471 0 0 0 0 0 
0 0 0 0 0 0 0 0 0 0 
0 0 0 0 0 0 0 0 0 0 
0 0 0 0 0 0 0 0 0 0 
0 0 0 0 0 0 0 0 0 0 
0 0 0 0 0 0 0 0 0 0 
0 0 0 0 0 0 0 0 0 0 
0 0 0 0 0 0 0 0 0 0 
0 0 0 0 0 0 0 0 0 0 
0 0 0 0 0 0 0 0 0 0 
0 0 0 0 0 0 0 0 0 0 
0 0 0 0 0 0 0 0 0 0 
0 0 0 0 0 0 0 0 0 0 
0 0 0 0 0 0 0 0 0 0 
0 0 0 0 0 0 0 0 0 0 
0 0 0 0 0 0 0 0 0 0 
0 0 0 0 0 0 0 0 0 0 
0 0 0 0 0 0 0 0 0 0 
0 0 0 0 0 0 0 0 0 0 
0 0 0 0 0 0 0 0 0 0 
0 0 0 0 0 0 0 0 0 0 
0 0 0 0 0 0 0 0 0 0 
0 0 0 0 0 0 0 0 0 0 
0 0 0 0 0 0 0 0 0 0 
0 0 0 0 0 0 0 0 0 0 
0 0 0 0 0 0 0 0 0 0 
0 0 0 0 0 0 0 0 0 0 
0 0 0 0 0 0 0 0 0 0 
0 0 0 0 0 0 0 0 0 0 
0 0 0 0 0 0 0 0 0 0 
0 0 0 0 0 0 0 0 0 0 
0 0 0 0 0 0 0 0 0 0 
0 0 0 0 0 0 0 0 0 0 
0 0 0 0 0 0 0 0 0 0 
0 0 0 0 0 0 0 0 0 0 
0 0 0 0 0 0 0 0 0 0 
0 0 0 0 0 0 0 0 0 0 
0 0 0 0 0 0 0 0 0 0 
0 0 0 0 0 0 0 0 0 0 
0 0 0 0 0 0 0 0 0 0 
0 0 0 0 0 0 0 0 0 0 
0 0 0 0 0 0 0 0 0 0 
0 0 0 0 0 0 0 0 0 0 
0 0 0 0 0 0 0 0 0 0 
0 0 0 0 0 0 0 0 0 0 
0 0 0 0 0 0 0 0 0 0 
0 0 0 0 0 0 0 0 0 0 
0 0 0 0 0 0 0 0 0 0 
0 0 0 0 0 0 0 0 0 0 
0 0 0 0 0 0 0 0 0 0 
0 0 0 0 0 0 0 0 0 0 
0 0 0 0 0 0 0 0 0 0 
0 0 0 0 0 0 0 0 0 0 
0 0 0 0 0 0 0.000106848 0.000720714 0.000361209 3.9921e-05 
0 0 0 0 0 0 0 0 0 0 
0 0 0 0 0 0 0 0 0 0 
0 0 0 0 0 0 0 0 0 0 
0 0 0 0 0 0 0.000256188 0.00349402 0.0121182 0.00186169 
0 0.00201122 0.0136457 0.00790913 0.00539492 0.00520452 0.000722202 0 0 0 
0 0 0 0 0 0 0 0 0 0 
0 0 0 0 0 0 0 0 0 0 
0 0 0 0 0 0 0 0 0 0 
0 0.00247097 0.0282412 0.0820983 0.0124972 0.00029618 0.0147679 0.0893492 0.0662895 0.070879 
0.0547022 0.012997 0.000935242 0 0 0 0 0 0 0 
0 0 0 0 0 0 0 0 0 0 
0 0 0 0 0 0 0 0 0 0 
0 0 0 0 0.000117391 0.00089677 0.00666515 0.0417368 0.0432507 0.0059092 
0.00211425 0.0424304 0.209073 0.20642 0.259827 0.155409 0.0665472 0.00765378 0 0 
0 0 0 0 0 0 0 0 0 0 
0 0 0 0 0 0 0 0 0 0 
0 0 0 0 0 0 0 0 0 0.000773389 
0.00590806 0.00938439 0.0176648 0.0127741 0.00228185 0.00388051 0.0330048 0.0730868 0.115009 0.218419 
0.236364 0.122517 0.0306351 0.0735222 0.0114184 0 0 0 0 0 
0 0 0 0 0 0 0 0 0 0 
0 0 0 0 0 0 0 0 0 0 
0 0 0 0 0.000601832 0.00520726 0.0211692 0.083339 0.0548452 0.0110331 
0.0143494 0.106914 0.160138 0.279725 0.998616 0.974468 0.278183 0.247819 0.5415 0.0813747 
0 0 0 0 0 0 0 0 0 0 
0 0 0 0 0 0 0 0 0 0 
0 0 0 0 0 0 0 0 0 0.00306317 
0.0342157 0.124335 0.198573 0.0803944 0.0236124 0.00755792 0.0365353 0.0835244 0.707682 2.50011 
0.956327 0.309847 0.837007 0.541352 0.0673129 0.000287907 2.20385e-05 0 0 0 
0 0 0 0 0 0 0 0 0 0 
0 0 0 0 0 0 0 0 0 0 
0 0 0.000485749 0.00498652 0.0191241 0.113263 0.564384 0.838861 0.340937 0.125863 
0.016243 0.0107052 0.182896 1.49144 2.39729 0.569347 0.248676 0.246275 0.0888164 0.0151359 
0.00194309 0.000148738 0 0 0 0 0 0 0 0 
0 0 0 0 0 0 0 0 0 0 
0 0 0 0 0 0 0 0.00350879 0.0433612 0.14976 
0.228426 1.08039 1.75695 0.462893 0.0711634 0.0216253 0.0931078 0.0899877 0.494038 0.535776 
0.20434 0.474234 0.138127 0.0123178 0.00348789 0.000980241 7.50346e-05 0 0 0 
0 0 0 0 0 0 0 0 0 0 
0 0 0 0 0 0 0 0 0 0 
0 0 0.00342135 0.0927788 0.529656 0.666001 1.09692 1.62826 0.279794 0.0479674 
0.0630346 0.30619 0.245873 0.866561 0.767213 0.374785 0.507385 0.487352 0.162535 0.0310926 
0.0305294 0.00451068 0 0 0 0 0 0 0 0 
0 0 0 0 0 0 0 0 0 0 
0 0 0 0 0 0.000365413 0.005113 0.0204966 0.103758 0.567378 
0.252069 0.39804 0.520347 0.095877 0.0993293 0.166358 0.154048 0.429452 1.90484 1.9244 
1.25521 0.454181 1.21645 0.929259 0.385973 0.486804 0.0714695 0 0 0 
0 0 0 0 0 0 0 0 0 0 
0 0 0 0 0 0 0 0 0 0 
0.00276951 0.038752 0.137982 0.0381883 0.0810412 0.108176 0.770671 1.43471 0.269991 0.476569 
0.803426 0.378493 0.365682 0.605893 1.50221 1.84407 0.595084 1.82865 1.44869 1.46185 
2.03204 0.359855 0.0105804 0 0 0 0 0 0 0 
0 0 0 0 0 0 0 0 0 0 
0 0 0 0 0 0.00317682 0.0444601 0.158415 0.0362183 0.0448258 
0.195126 1.30836 2.09746 0.340266 0.257967 0.292933 0.555348 0.892623 0.388505 1.48436 
0.693179 0.122134 0.378968 1.10176 1.48788 1.16961 0.576065 0.0679426 0 0 
0 0 0 0 0 0 0 0 0 0 
0 0 0 0 0 0 0 0 0 0 
0.00044124 0.00624974 0.0279354 0.0793245 0.2902 0.518024 2.39795 3.22144 0.503701 0.304078 
0.312364 1.11018 0.478665 0.20999 0.297292 0.0799746 0.00583997 0.0191672 0.148921 0.221794 
0.243985 0.12076 0.0139465 0 0 0 0 0 0 0 
0 0 0 0 0 0 0 0 0 0 
0 0 0 0 0 0 0.000130044 0.00278933 0.0384015 0.174187 
0.344482 1.8579 1.17974 0.164731 0.145132 0.0953591 0.192564 0.164533 0.343611 0.584823 
0.0858222 0 0.000127782 0.000854749 0.00298405 0.0171207 0.00596384 0.000528296 0 0 
0 0 0 0 0 0 0 0 0 0 
0 0 0 0 0 0 0 0 0 0 
0 1.90122e-05 0.0026222 0.0702454 0.350163 0.144209 0.518676 0.17292 0.0171903 0.0162515 
0.0172629 0.13191 0.53049 0.655278 0.798997 0.11379 0 0 0 0 
0 0 0 0 0 0 0 0 0 0 
0 0 0 0 0 0 0 0 0 0 
0 0 0 0 0 0 0 0.000979396 0.017234 0.0905678 
0.252052 0.768595 0.157585 0.0064402 0 0.0089782 0.393603 2.33531 1.58102 0.686384 
0.079014 0 0 0 0 0 0 0 0 0 
0 0 0 0 0 0 0 0 0 0 
0 0 0 0 0 0 0 0 0 0 
4.76124e-05 0.000318157 0.00033752 0.0122865 0.188867 1.06341 2.04747 0.497879 0.0315281 0.00163972 
0.0064666 0.166628 1.06983 0.609852 0.464586 0.0666894 0.00364212 0.000499838 0 0 
0 0 0 0 0 0 0 0 0 0 
0 0 0 0 0 0 0 0 0 0 
0 0 0 0 0 0.00183889 0.0290971 0.141272 0.312264 1.01165 
2.00945 1.45642 0.277768 0.0155502 0.0105183 0.033577 0.0289994 0.185579 0.367181 0.864914 
0.167783 0.0264655 0.00329484 0 0 0 0 0 0 0 
0 0 0 0 0 0 0 0 0 0 
0 0 0 0 0 0 0 0 0 0.000237364 
0.0138829 0.223084 1.12339 1.67316 2.14429 0.705265 0.360441 0.151127 0.0168497 0.00208987 
0.00556717 0.00375625 0.0318094 0.147701 0.416754 0.181302 0.0264432 0.00120118 0 0 
0 0 0 0 0 0 0 0 0 0 
0 0 0 0 0 0 0 0 0 0 
0 0 0 0 0.00166802 0.0298537 0.400811 1.9637 1.50628 0.642149 
0.118297 0.0558828 0.0611777 0.008604 0.00183052 0.0212814 0.0816899 0.149296 0.261447 0.120602 
0.110301 0.0163165 0.000110073 0 0 0 0 0 0 0 
0 0 0 0 0 0 0 0 0 0 
0 0 0 0 0 0 0 0 0 0.00122893 
0.0317271 0.490173 2.60262 3.22506 1.2628 0.301091 0.111407 0.0229413 0.0521639 0.208941 
0.175624 0.555503 1.04646 1.76615 0.405616 0.0400598 0.00266125 0 0 0 
0 0 0 0 0 0 0 0 0 0 
0 0 0 0 0 0 0 0 0 0 
0 0 0 0 0.000155623 0.0772218 0.690945 1.60556 1.97929 2.50885 
0.525427 0.279235 0.0870147 0.497858 1.3442 0.288757 0.323105 0.887212 1.60455 0.577877 
0.0564631 0.00541013 0.00125879 0.00403591 0.00880391 0.00131471 0 0 0 0 
0 0 0 0 0 0 0 0 0 0 
0 0 0 0 0 0 0 0 0 0 
0.0117268 0.100278 0.219871 0.815987 3.28595 0.849082 0.5125 0.239844 1.14592 0.724159 
0.108906 0.0806432 0.130001 0.264405 0.126079 0.0199425 0.0345701 0.00822176 0.0263391 0.0565075 
0.00842743 0 0 0 0 0 0 0 0 0 
0 0 0 0 0 0 0 0 0 0 
0 0 0 0 0 0 0.00150164 0.0357209 0.354923 1.28674 
0.693068 0.435349 0.0828296 0.171817 0.083728 0.0194457 0.0183731 0.00383205 0.00818154 0.00706983 
0.00481003 0.0329609 0.0976177 0.0936487 0.0487088 0.00580071 0 0 0 0 
0 0 0 0 0 0 0 0 0 0 
0 0 0 0 0 0 0 0 0 0 
0 0.00134799 0.012683 0.0499449 0.183994 0.271571 0.142751 0.0166802 0 0.000178063 
0.00139723 0.00185181 0.000262688 0 1.73643e-05 0.0115495 0.163002 0.657986 0.578721 0.244073 
0.026934 0 0 0 0 0 0 0 0 0 
0 0 0 0 0 0 0 0 0 0 
0 0 0 0 0 0 0.000178981 0.00120526 0.00124346 0.00842768 
0.0289816 0.0136616 0.00148282 0 0 0 0 0 0 0 
0.00981759 0.12321 0.432481 0.297636 0.0771194 0.00642454 0 0 0 0 
0 0 0 0 0 0 0 0 0 0 
0 0 0 0 0 0 0 0 0 0 
0 0 0 0 0 0 0 0 0 0 
0 0 0 0 0 0.00129368 0.0210265 0.0910417 0.0659935 0.0105564 
0.000354854 0 0 0 0 0 0 0 0 0 
0 0 0 0 0 0 0 0 0 0 
0 0 0 0 0 0 0 0 0 0 
0 0 0 0 0 0 0 0 0 0 
0 0.000853188 0.00612862 0.00526515 0.000692442 0 0 0 0 0 
0 0 0 0 0 0 0 0 0 0 
0 0 0 0 0 0 0 0 0 0 
0 0 0 0 0 0 0 0 0 0 
0 0 0 0 0 0 0 0 0 0 
0 0 0 0 0 0 0 0 0 0 
0 0 0 0 0 0 0 0 0 0 
0 0 0 0 0 0 0 0 0 0 
0 0 0 0 0 0 0 0 0 0 
0 0 0 0 0 0 0 0 0 0 
0 0 0 0 0 0 0 0 0 0 
0 0 0 0 0 0 0 0 0 0 
0 0 0 0 0 0 0 0 0 0 
0 0 0 0 0 0 0 0 0 0 
0 0 0 0 0 0 0 0 0 0 
0 0 0 0 0 0 0 0 0 0 
0 0 0 0 0 0 0 0 0 0 
0 0 0 0 0 0 0 0 0 0 
0 0 0 0 0 0 0 0 0 0 
0 0 0 0 0 0 0 0 0 0 
0 0 0 0 0 0 0 0 0 0 
0 0 0 0 0 0 0 0 0 0 
0 0 0 0 0 0 0 0 0 0 
0 0 0 0 0 0 0 0 0 0 
0 0 0 0 0 0 0 0 0 0 
0 0 0 0 0 0 0 0 0 0 
0 0 0 0 0 0 0 0 0 0 
0 0 0 0 0 0 0 0 0 0 
0 0 0 0 0 0 0 0 0 0 
0 0 0 0 0 0 0 0 0 0 
0 0 0 0 0 0 0 0 0 0 
0 0 0 0 0 0 0 0 0 0 
0 0 0 0 0 0 0 0 0 0 
0 0 0 0 0 0 0 0 0 0 
0 0 0 0 0 0 0 0 0 0 
0 0 0 0 0 0 0 0 0 0 
0 0 0 0 0 0 0 0 0 0 
0 0 0 0 0 0 0 0 0 0 
0 0 0 0 0 0 0 0 0 0 
0 0 0 0 0 0 0 0 0 0 
0 0 0 0 0 0 0 0 0 0 
0 0 0 0 0 0 0 0 0 0 
0 0 0 0 0 0 0 0 0 0 
0 0 0 0 0 0 0 0 0 0 
0 0 0 0 0 0 0 0 0 0 
0 0 0 0 0 0 0 0 0 0 
0 0 0 0 0 0 0 0 0 0 
0 0 0 0 0 0 0 0 0 0 
0 0 0 0 0 0 0 0 0 0 
0 0 0 0 0 0 0 0 0 0 
0 0 0 0 0 0 0 0 0 0 
0 0 0 0 0 0 0 0 0 0 
0 0 0 0 0 0 0 0 0 0 
0 0 0 0.000493523 0.00347355 0.00258988 0.00108164 0.00580169 0.00716431 0.00100629 
0 0 0 0 0 0 0 0 0 0 
0 0 0 0 0 0 0 0 0 0 
0 0 0 0 0 0 0 0 0 0 
0 0 0 0 0 0.000288718 0.00439662 0.0286467 0.0875595 0.0690663 
0.0414529 0.0194293 0.105784 0.116792 0.0610699 0.0932662 0.013852 0 0 0 
0 0 0 0 0 0 0 0 0 0 
0 0 0 0 0 0 0 0 0 0 
0 0 0 0 0 0 0 0 0 0 
0.00186267 0.0392779 0.260065 0.5934 0.317882 0.164982 0.12537 0.669741 0.670798 0.565819 
0.718026 0.103305 0 0 0 0 0 0 0 0 
0 0 0 0 0 0 0 0 0 0 
0 0 0 0 0 0 0 0 0 0 
0 0 0 0 0.00124843 0.0140522 0.116179 0.545476 0.437841 0.144816 
0.0482674 0.30721 1.52601 1.47934 1.53821 0.9047 0.138774 0.00447639 0 0 
0 0 0 0 0 0 0 0 0 0 
0 0 0 0 0 0 0 0 0 0 
0 0 0 0 0 0 0 0 0 0.00822484 
0.0896834 0.28886 0.334514 0.189734 0.0421616 0.015148 0.121616 0.388677 0.77722 1.10885 
0.615979 0.262226 0.114819 0.456691 0.0713456 0 0 0 0 0 
0 0 0 0 0 0 0 0 0 0 
0 0 0 0 0 0 0 0 0 0 
0 0 0 0 0.00674408 0.0753242 0.332669 0.899818 0.795272 0.175193 
0.0127033 0.0277749 0.229548 0.94322 1.70104 2.4615 0.615094 0.962293 3.11806 0.478188 
0 0 0 0 0 0 0 0 0 0 
0 0 0 0 0 0 0 0 0 0 
0 0 0 0 0 0 0 0 0 0.0358142 
0.367162 1.09851 1.31755 0.501758 0.117169 0.0154665 0.0394589 0.0916241 0.329181 1.10208 
1.98489 1.44464 2.8138 1.80659 0.239506 0.0137047 0.00177219 0 0 0 
0 0 0 0 0 0 0 0 0 0 
0 0 0 0 0 0 0 0 0 0 
0 0 0 0 0.0770643 0.612681 1.05027 1.49004 0.926861 0.427384 
0.0895807 0.258732 0.125561 0.255944 0.62991 1.37681 1.27515 1.28101 0.383146 0.150268 
0.0896737 0.0113971 0 0 0 0 0 0 0 0 
0 0 0 0 0 0 0 0 0 0 
0 0 0 0 7.43822e-05 0.000477276 0.000447806 0.0026179 0.00317537 0.0151528 
0.116505 0.602333 2.32764 1.42985 0.256219 0.0948621 0.560597 0.459426 0.281903 0.229744 
0.223974 0.288068 0.516141 0.199116 0.103713 0.0286957 0.00244369 0 0 0 
0 0 0 0 0 0 0 0 0 0 
0 0 0 0 0 0 0 0 0 0.000892146 
0.00572449 0.00350056 0.0175111 0.0221853 0.0305499 0.0547784 0.41336 1.24624 0.503253 0.158147 
0.174891 1.04922 1.02404 0.535557 0.469633 0.10859 0.0904493 0.319902 0.148338 0.0264865 
0.00235278 0.00010539 0 0 0 0 0 0 0 0 
0 0 0 0 0 0 0 0 0 0 
0 0 0 0 0.00273907 0.0202547 0.0485093 0.182481 0.0470383 0.0508346 
0.0313731 0.17895 0.456621 0.104127 0.0419211 0.0963235 0.59245 1.34289 1.75137 0.721656 
0.339068 0.238955 0.735405 0.630038 0.298024 0.0744717 0.00642159 0 0 0 
0 0 0 0 0 0 0 0 0 0 
0 0 0 0 0 0 0 0 0 0.000418212 
0.0229906 0.326741 1.27937 0.229935 0.0122021 0.0482858 0.549697 1.66322 0.275507 0.0661316 
0.0858809 0.17351 0.905562 1.30692 0.562755 0.496641 0.35394 0.784647 1.06146 1.5896 
0.501224 0.0537135 0.00165624 0 0 0 0 0 0 0 
0 0 0 0 0 0 0 0 0 0 
0 0 0 0 0 0.0232937 0.338314 1.23857 0.224664 0.0135984 
0.123864 1.05192 2.60959 0.508498 0.46613 0.300941 0.116485 0.315615 0.234458 0.239357 
0.125973 0.055708 0.238568 1.05186 0.820455 0.247615 0.0888754 0.0106337 0 0 
0 0 0 0 0 0 0 0 0 0 
0 0 0 0 0 0 0 0 0 0 
0.00323535 0.0492565 0.202431 0.143073 0.0901751 0.305543 1.28415 1.89083 0.610164 2.06107 
1.05057 0.224203 0.0565024 0.0265644 0.0289705 0.00875483 0.000743077 0.0265387 0.18167 0.111444 
0.0451824 0.0186105 0.00217116 0 0 0 0 0 0 0 
0 0 0 0 0 0 0 0 0 0 
0 0 0 0 0 0 0.005343 0.0450261 0.0982342 0.183411 
0.250675 0.479863 0.539124 0.225268 0.981229 0.476309 0.085854 0.0689363 0.0221684 0.0144285 
0.00201342 0 0.000897255 0.00600186 0.00310992 0.00289769 0.000912306 8.0815e-05 0 0 
0 0 0 0 0 0 0 0 0 0 
0 0 0 0 0 0 0 0 0 0 
0 0.000781136 0.00633156 0.0356523 0.227071 0.411869 0.149666 0.0751082 0.0256407 0.106461 
0.060557 0.143813 0.494758 0.173993 0.0960767 0.0129323 0 0 0 0 
0 0 0 0 0 0 0 0 0 0 
0 0 0 0 0 0 0 0 0 0 
0 0 0 0 0 0 0 0 0.00579988 0.0538796 
0.131617 0.131991 0.0213058 0.000522415 0 0.0095451 0.173388 0.812517 0.6614 0.102753 
0.00267366 0 0 0 0 0 0 0 0 0 
0 0 0 0 0 0 0 0 0 0 
0 0 0 0 0 0 0 0 0 0 
0.000549661 0.00511605 0.0108958 0.00421187 0.0326264 0.166204 0.311807 0.0639146 0.0028795 0 
0.00128037 0.0723256 0.464793 0.415134 0.0730132 0.0107061 0.00125927 0 0 0 
0 0 0 0 0 0 0 0 0 0 
0 0 0 0 0 0 0 0 0 0 
0 0 0 0 0 0.0084488 0.0778753 0.19538 0.2959 0.435675 
0.343059 0.277338 0.151882 0.0184331 0 0 0.0121622 0.0850243 0.0775758 0.12663 
0.0688151 0.00806528 0 0 0 0 0 0 0 0 
0 0 0 0 0 0 0 0 0 0 
0 0 0 0 0 0 0 0 0 0.00169814 
0.0594011 0.431487 1.03518 1.81538 2.08036 0.354367 0.100304 0.0358197 0.00342764 0 
0 0.000715999 0.0048003 0.0111492 0.0585674 0.0186317 0.00152497 0 0 0 
0 0 0 0 0 0 0 0 0 0 
0 0 0 0 0 0 0 0 0 0 
0 0 0 0 0.0119332 0.187937 0.944192 1.6035 0.886234 0.512887 
0.122461 0.0187745 0.00208531 8.60287e-05 0.000223572 0.00263476 0.0214426 0.1351 0.330021 0.123082 
0.0120708 4.17004e-05 0 0 0 0 0 0 0 0 
0 0 0 0 0 0 0 0 0 0 
0 0 0 0 0 0 0 0 0 0.00879196 
0.0848823 0.279172 0.659832 0.669576 0.603514 0.427385 0.0555493 0.000350334 0.0067517 0.0306982 
0.0222354 0.142887 0.910686 2.20456 0.783182 0.0726565 0 0 0 0 
0 0 0 0 0 0 0 0 0 0 
0 0 0 0 0 0 0 0 0 0 
0 0 0 0 0.00111335 0.0170134 0.0923315 0.232049 0.393669 0.621283 
0.211808 0.0298825 0.00685965 0.0628892 0.196348 0.0383891 0.0613489 0.453533 1.02179 0.369564 
0.0348675 0 0 0 0 0 0 0 0 0 
0 0 0 0 0 0 0 0 0 0 
0 0 0 0 0 0 0 0 0 0 
0.00128428 0.0138169 0.0596152 0.281171 0.931885 0.555064 0.134682 0.0301795 0.133356 0.0904657 
0.0120968 0.00626313 0.0499793 0.108741 0.0396878 0.00377565 0 0 0 0 
0 0 0 0 0 0 0 0 0 0 
0 0 0 0 0 0 0 0 0 0 
0 0 0 0 0 0 0.0130453 0.145822 0.679544 1.96131 
1.52938 0.222178 0.0068243 0.01987 0.00960385 0.00104355 0 0 0 0 
0.000232198 0.00329612 0.0118955 0.0029795 0.00391141 0.000600018 0 0 0 0 
0 0 0 0 0 0 0 0 0 0 
0 0 0 0 0 0 0 0 0 0 
0 0.0116033 0.0870486 0.153923 0.460589 0.525383 0.07538 0.000344787 0 0 
0 0 0 0 0 0.00167023 0.0225713 0.0783667 0.020161 0.0252152 
0.00384949 0 0 0 0 0 0 0 0 0 
0 0 0 0 0 0 0 0 0 0 
0 0 0 0 0 0 0.00154065 0.0103747 0.00813722 0.0268475 
0.0471636 0.00692518 0 0 0 0 0 0 0 0 
0.00144759 0.0132987 0.0282983 0.010483 0.00578037 0.000768295 0 0 0 0 
0 0 0 0 0 0 0 0 0 0 
0 0 0 0 0 0 0 0 0 0 
0 0 0 0 0 0 0 0 0 0 
0 0 0 0 0 0.00019075 0.00157513 0.00261223 0.00121017 0.000297603 
2.64105e-05 0 0 0 0 0 0 0 0 0 
0 0 0 0 0 0 0 0 0 0 
0 0 0 0 0 0 0 0 0 0 
0 0 0 0 0 0 0 0 0 0 
0 8.48166e-07 6.09255e-06 5.23416e-06 6.88366e-07 0 0 0 0 0 
0 0 0 0 0 0 0 0 0 0 
0 0 0 0 0 0 0 0 0 0 
0 0 0 0 0 0 0 0 0 0 
0 0 0 0 0 0 0 0 0 0 
0 0 0 0 0 0 0 0 0 0 
0 0 0 0 0 0 0 0 0 0 
0 0 0 0 0 0 0 0 0 0 
0 0 0 0 0 0 0 0 0 0 
0 0 0 0 0 0 0 0 0 0 
0 0 0 0 0 0 0 0 0 0 
0 0 0 0 0 0 0 0 0 0 
0 0 0 0 0 0 0 0 0 0 
0 0 0 0 0 0 0 0 0 0 
0 0 0 0 0 0 0 0 0 0 
0 0 0 0 0 0 0 0 0 0 
0 0 0 0 0 0 0 0 0 0 
0 0 0 0 0 0 0 0 0 0 
0 0 0 0 0 0 0 0 0 0 
0 0 0 0 0 0 0 0 0 0 
0 0 0 0 0 0 0 0 0 0 
0 0 0 0 0 0 0 0 0 0 
0 0 0 0 0 0 0 0 0 0 
0 0 0 0 0 0 0 0 0 0 
0 0 0 0 0 0 0 0 0 0 
0 0 0 0 0 0 0 0 0 0 
0 0 0 0 0 0 0 0 0 0 
0 0 0 0 0 0 0 0 0 0 
0 0 0 0 0 0 0 0 0 0 
0 0 0 0 0 0 0 0 0 0 
0 0 0 0 0 0 0 0 0 0 
0 0 0 0 0 0 0 0 0 0 
0 0 0 0 0 0 0 0 0 0 
0 0 0 0 0 0 0 0 0 0 
0 0 0 0 0 0 0 0 0 0 
0 0 0 0 0 0 0 0 0 0 
0 0 0 0 0 0 0 0 0 0 
0 0 0 0 0 0 0 0 0 0 
0 0 0 0 0 0 0 0 0 0 
0 0 0 0 0 0 0 0 0 0 
0 0 0 0 0 0 0 0 0 0 
0 0 0 0 0 0 0 0 0 0 
0 0 0 0 0 0 0 0 0 0 
0 0 0 0 0 0 0 0 0 0 
0 0 0 0 0 0 0 0 0 0 
0 0 0 0 0 0 0 0 0 0 
0 0 0 0 0 0 0 0 0 0 
0 0 0 0 0 0 0 0 0 0 
0 0 0 0 0 0 0 0 0 0 
0 0 0 0 0 0 0 0 0 0 
0 0 0 0 0 0 0 0 0 0 
0 0 0 0 0 0 0 0 0 0 
0 0 0 0 0 0 0 0 0 0 
0 0 0 0.00342822 0.0289813 0.0489088 0.00770252 0.00842773 0.0313453 0.00483092 
0 0 0 0 0 0 0 0 0 0 
0 0 0 0 0 0 0 0 0 0 
0 0 0 0 0 0 0 0 0 0 
0 0 0 0 0 0.00207487 0.0225641 0.066927 0.107334 0.481078 
0.492623 0.0780823 0.133681 0.430975 0.175489 0.38817 0.059662 0 0 0 
0 0 0 0 0 0 0 0 0 0 
0 0 0 0 0 0 0 0 0 0 
0 0 0 0 0 0 0 0 0 0 
0.0133861 0.187301 0.72052 0.753415 2.03285 1.2179 0.23056 0.730603 1.74276 1.36917 
2.68899 0.404265 0 0 0 0 0 0 0 0 
0 0 0 0 0 0 0 0 0 0 
0 0 0 0 0 0 0 0 0 0 
0 0 0 0 0.00330613 0.0565006 0.530353 2.10884 1.41867 1.04948 
0.285487 0.279317 1.45261 1.86133 3.28328 1.81245 0.217808 0.000688499 0 0 
0 0 0 0 0 0 0 0 0 0 
0 0 0 0 0 0 0 0 0 0 
0 0 0 0 0 0 0 0 0 0.0217813 
0.352098 1.59405 1.65748 0.803627 0.342723 0.0486709 0.0900271 0.366287 1.16059 2.69175 
0.608913 0.0615627 0.0177956 0.0716293 0.0111918 0 0 0 0 0 
0 0 0 0 0 0 0 0 0 0 
0 0 0 0 0 0 0 0 0 0 
0 0 0 0 0.0191397 0.282776 1.34696 2.49347 2.90747 0.698554 
0.047998 0.0201656 0.260251 1.37359 1.67643 0.665777 0.343118 0.364205 0.517248 0.0754152 
6.91919e-05 0 0 0 0 0 0 0 0 0 
0 0 0 0 0 0 0 0 0 0 
0 0 0 0 0 0 0 0 0 0.1069 
1.24217 4.10788 3.38647 1.13475 0.17695 0.0465194 0.244707 0.169521 0.266417 0.438707 
1.12246 1.94316 1.92385 0.544493 0.165769 0.0841225 0.010419 0 0 0 
0 0 0 0 0 0 0 0 0 0 
0 0 0 0 0 0 0 0 0 0 
0 0 0 0 0.230223 1.75351 2.22841 1.4906 0.882777 0.237577 
0.26296 1.64943 0.931452 0.337646 0.458278 1.48176 1.28476 1.48731 0.778491 0.921014 
0.54907 0.066895 0 0 0 0 0 0 0 0 
0 0 0 0 0 0 0 0 0 0 
0 0 0 0 0.00110507 0.00936058 0.018937 0.0256646 0.027855 0.0383096 
0.25348 0.347828 0.88327 1.67397 0.49766 0.185248 1.23107 2.41215 1.64757 0.786618 
0.365006 0.677584 2.24911 1.21749 0.808173 0.194211 0.0139575 0 0 0 
0 0 0 0 0 0 0 0 0 0 
0 0 0 0 0 0 0 0 0 0.0115104 
0.0902844 0.145957 0.212539 0.198181 0.0402082 0.0690242 0.0984344 0.617649 1.44524 0.89216 
0.275982 1.18313 2.28393 0.74852 0.318664 0.201744 0.26416 0.552224 0.286992 0.425626 
0.0780506 0.00238522 0 0 0 0 0 0 0 0 
0 0 0 0 0 0 0 0 0 0 
0 0 0 0 0.0295817 0.207205 0.260708 0.759792 0.296454 0.111955 
0.409493 0.0945151 0.152173 0.271089 0.230087 0.224017 0.753562 1.08248 1.55475 1.20142 
1.06245 0.204981 0.129287 0.1056 0.0941234 0.0147461 0.000294443 0 0 0 
0 0 0 0 0 0 0 0 0 0 
0 0 0 0 0 0 0 0 0 0.00446929 
0.0503663 0.590713 2.95033 0.968538 0.0996952 0.0946264 0.0983172 0.347026 0.291083 0.197932 
0.249617 0.245174 0.526578 1.4777 1.5313 1.36286 0.22442 0.0848367 0.160307 0.266819 
0.0391338 0 0 0 0 0 0 0 0 0 
0 0 0 0 0 0 0 0 0 0 
0 0 0 0 0 0.0226246 0.413916 1.81728 0.76281 0.174499 
0.293102 0.514107 1.14912 1.02475 1.34541 1.58451 0.724017 0.160525 0.217339 0.218631 
0.192635 0.0315742 0.0462723 0.293059 0.371603 0.0524255 0 0 0 0 
0 0 0 0 0 0 0 0 0 0 
0 0 0 0 0 0 0 0 0 0.00046228 
0.00637362 0.0736599 0.476693 1.06508 0.88216 1.64726 2.30908 3.60002 1.17628 2.07093 
1.4383 0.264115 0.0163967 0.00284402 0.000381418 0 0 0.00972351 0.0706978 0.0654329 
0.00874339 0 0 0 0 0 0 0 0 0 
0 0 0 0 0 0 0 0 0 0 
0 0 0 0 0.0031868 0.0222749 0.0473346 0.313928 0.904089 1.37101 
1.45893 0.834486 1.58445 0.354483 0.515534 0.294049 0.0380275 0.00932535 0.00140914 0 
0 0 0.000657133 0.00439565 0.0019866 0.000208656 0 0 0 0 
0 0 0 0 0 0 0 0 0 0 
0 0 0 0 0 0 0 0 0 0.00200001 
0.0139795 0.0198553 0.0843656 0.304733 1.48593 2.60917 0.450623 0.246335 0.0430906 0.0348121 
0.0178809 0.0207588 0.0675027 0.0196724 0.0014958 0 0 0 0 0 
0 0 0 0 0 0 0 0 0 0 
0 0 0 0 0 0 0 0 0 0 
0 0 0 0 0.000241341 0.00168691 0.00438097 0.0242474 0.0643 0.329868 
0.611289 0.092976 0.0128776 0.00199963 0 0.00130916 0.0179597 0.0731014 0.0765756 0.0105087 
0 0 0 0 0 0 0 0 0 0 
0 0 0 0 0 0 0 0 0 0 
0 0 0 0 0 0 0 0 0 0 
0.0016169 0.0203731 0.0662931 0.0194109 0.0446549 0.0399152 0.00708503 0.00305395 0.000445658 0 
0.00017561 0.00745568 0.0482919 0.0557446 0.00847819 0.00130552 0.000191453 0 0 0 
0 0 0 0 0 0 0 0 0 0 
0 0 0 0 0 0 0 0 0 0 
0 0 0 0 0 0.019461 0.226567 0.67839 0.170746 0.220668 
0.0353104 0.0125617 0.0196735 0.00284843 0 0 0.00139677 0.00996261 0.00877156 0.00612223 
0.00839043 0.00122233 0 0 0 0 0 0 0 0 
0 0 0 0 0 0 0 0 0 0 
0 0 0 0 0 0 0 0 0 0.00142086 
0.094094 0.850449 2.09052 0.675408 0.43581 0.0620508 0.00830126 0.00442363 0.000502164 0 
0 9.4102e-05 0.000612902 0.000623976 0.0030559 0.00176524 0.000207207 0 0 0 
0 0 0 0 0 0 0 0 0 0 
0 0 0 0 0 0 0 0 0 0 
0 0 0 0 0.00998469 0.234031 1.38926 2.14821 0.99229 0.181292 
0.0197251 0.00231355 0.000214966 8.86835e-06 0 0 0.00193597 0.019154 0.0471211 0.0178999 
0.0017545 2.47252e-06 0 0 0 0 0 0 0 0 
0 0 0 0 0 0 0 0 0 0 
0 0 0 0 0 0 0 0 0 0.00735636 
0.0816944 0.349408 0.850798 0.449061 0.113618 0.0618748 0.00835627 0 0 0 
0 0.0129707 0.128009 0.313305 0.117264 0.0112842 0 0 0 0 
0 0 0 0 0 0 0 0 0 0 
0 0 0 0 0 0 0 0 0 0 
0 0 0 0 0.000931555 0.00746647 0.024737 0.110521 0.145387 0.0825489 
0.120066 0.0666765 0.00788154 0 0 0 0.00598465 0.0571773 0.132617 0.0526976 
0.00528157 0 0 0 0 0 0 0 0 0 
0 0 0 0 0 0 0 0 0 0 
0 0 0 0 0 0 0 0 0 0 
7.55078e-06 0.00876994 0.153639 0.671576 0.44265 0.739284 0.425131 0.0506988 0 0 
0 0.000635425 0.00596762 0.013427 0.00551816 0.000564883 0 0 0 0 
0 0 0 0 0 0 0 0 0 0 
0 0 0 0 0 0 0 0 0 0 
0 0 0 0 0 0.000170749 0.0250244 0.525116 2.53913 1.35779 
0.658326 0.14902 0.0109446 0 0 0 0 0 0 0 
0 0 0 0 0 0 0 0 0 0 
0 0 0 0 0 0 0 0 0 0 
0 0 0 0 0 0 0 0 0 0 
0.000788954 0.0263835 0.216543 0.576558 0.413947 0.248642 0.034553 0.000480736 0 0 
0 0 0 0 0 0 0 0 0 0 
0 0 0 0 0 0 0 0 0 0 
0 0 0 0 0 0 0 0 0 0 
0 0 0 0 0 0.000122638 0.00363523 0.0218799 0.0303714 0.038303 
0.0333241 0.00448511 0 0 0 0 0 0 0 0 
0 0 0 0 0 0 0 0 0 0 
0 0 0 0 0 0 0 0 0 0 
0 0 0 0 0 0 0 0 0 0 
0 0 0 0.000100987 0.00081321 0.00118261 0.000169757 0 0 0 
0 0 0 0 0 0 0 0 0 0 
0 0 0 0 0 0 0 0 0 0 
0 0 0 0 0 0 0 0 0 0 
0 0 0 0 0 0 0 0 0 0 
0 0 0 0 0 0 0 0 0 0 
0 0 0 0 0 0 0 0 0 0 
0 0 0 0 0 0 0 0 0 0 
0 0 0 0 0 0 0 0 0 0 
0 0 0 0 0 0 0 0 0 0 
0 0 0 0 0 0 0 0 0 0 
0 0 0 0 0 0 0 0 0 0 
0 0 0 0 0 0 0 0 0 0 
0 0 0 0 0 0 0 0 0 0 
0 0 0 0 0 0 0 0 0 0 
0 0 0 0 0 0 0 0 0 0 
0 0 0 0 0 0 0 0 0 0 
0 0 0 0 0 0 0 0 0 0 
0 0 0 0 0 0 0 0 0 0 
0 0 0 0 0 0 0 0 0 0 
0 0 0 0 0 0 0 0 0 0 
0 0 0 0 0 0 0 0 0 0 
0 0 0 0 0 0 0 0 0 0 
0 0 0 0 0 0 0 0 0 0 
0 0 0 0 0 0 0 0 0 0 
0 0 0 0 0 0 0 0 0 0 
0 0 0 0 0 0 0 0 0 0 
0 0 0 0 0 0 0 0 0 0 
0 0 0 0 0 0 0 0 0 0 
0 0 0 0 0 0 0 0 0 0 
0 0 0 0 0 0 0 0 0 0 
0 0 0 0 0 0 0 0 0 0 
0 0 0 0 0 0 0 0 0 0 
0 0 0 0 0 0 0 0 0 0 
0 0 0 0 0 0 0 0 0 0 
0 0 0 0 0 0 0 0 0 0 
0 0 0 0 0 0 0 0 0 0 
0 0 0 0 0 0 0 0 0 0 
0 0 0 0 0 0 0 0 0 0 
0 0 0 0 0 0 0 0 0 0 
0 0 0 0 0 0 0 0 0 0 
0 0 0 0 0 0 0 0 0 0 
0 0 0 0 0 0 0 0 0 0 
0 0 0 0 0 0 0 0 0 0 
0 0 0 0 0 0 0 0 0 0 
0 0 0 0 0 0 0 0 0 0 
0 0 0 0 0 0 0 0 0 0 
0 0 0 0 0 0 0 0 0 0 
0 0 0 0 0 0 0 0 0 0 
0 0 0 0 0 0 0 0 0 0 
0 0 0 0 0 0 0 0 0 0 
0 0 0 0 0 0 0 0 0 0 
0 0 0 0 0 0 0 0 0 0 
0 0 0 0 0 0 0 0 0 0 
0 0 0 0 0 0 0 0 0 0 
0 0 0 0 0 0 0 0 0 0 
0 0 0 0 0 0 0 0 0 0 
0 0 0 0 0 0 0 0 0 0 
0 0 0 0 0 0 0 0 0 0 
0 0 0 0.00230103 0.0471137 0.209075 0.0325243 0.00120959 0.00486283 0.00075193 
0 0 0 0 0 0 0 0 0 0 
0 0 0 0 0 0 0 0 0 0 
0 0 0 0 0 0 0 0 0 0 
0 0 0 0 0 0.00178778 0.0243606 0.0920744 0.148488 0.781939 
1.49737 0.222772 0.0188391 0.0663986 0.0266956 0.060105 0.00925038 0 0 0 
0 0 0 0 0 0 0 0 0 0 
0 0 0 0 0 0 0 0 0 0 
0 0 0 0 0 0 0 0 0 0.00175738 
0.0245386 0.178829 0.668285 1.03647 3.43726 1.30924 0.13654 0.100647 0.263486 0.206023 
0.414552 0.0624413 0 0 0 0 0 0 0 0 
0 0 0 0 0 0 0 0 0 0 
0 0 0 0 0 0 0 0 0 0 
0 0 0 0 0.0141956 0.129159 0.371565 0.877915 1.3602 2.68075 
0.496216 0.0665023 0.198004 0.262147 0.48947 0.268817 0.0315605 0 0 0 
0 0 0 0 0 0 0 0 0 0 
0 0 0 0 0 0 0 0 0 0 
0 0 0 0 0 0 0 0 0 0.0209692 
0.303353 1.364 1.87309 0.702024 1.33153 0.238526 0.161911 0.0999143 0.191667 0.494007 
0.0966318 0.00350148 0 0 0 0 0 0 0 0 
0 0 0 0 0 0 0 0 0 0 
0 0 0 0 0 0 0 0 0 0 
0 0 0 0 0.00540721 0.147289 0.851319 0.986983 0.573438 0.264227 
0.0750216 0.250085 0.259965 0.358364 0.80181 0.138181 0.0551468 0.0452206 0.0110596 0.009242 
0.00135496 0 0 0 0 0 0 0 0 0 
0 0 0 0 0 0 0 0 0 0 
0 0 0 0 0 0 0 0 0 0.0163646 
0.208495 0.774468 0.742067 0.356175 0.134937 0.0716454 0.366644 0.447348 0.135064 0.189236 
0.172275 0.398695 0.350056 0.287077 0.412067 0.0702494 0.00163177 0 0 0 
0 0 0 0 0 0 0 0 0 0 
0 0 0 0 0 0 0 0 0.000222359 0.00596527 
0.0339456 0.0347632 0.00474209 0 0.0357374 0.274221 0.361571 0.359821 0.942354 0.841056 
0.370174 1.96781 2.43372 0.783272 0.526824 0.336359 0.618589 0.670716 1.56234 2.46314 
0.465876 0.0172873 0 0 0 0 0 0 0 0 
0 0 0 0 0 0 0 0 0 0 
0 0 0 0.0015024 0.0453787 0.283012 0.381492 0.103949 0.100306 0.0323181 
0.0592628 0.0930384 0.513327 2.50688 1.49316 0.299125 1.05255 2.30634 3.11837 3.00762 
0.726564 1.86443 1.57892 1.36461 1.99378 0.589419 0.0480464 0 0 0 
0 0 0 0 0 0 0 0 0 0 
0 0 0 0 0 0 0 0 0.000767879 0.0663583 
0.560659 1.21157 0.772612 0.777499 0.291239 0.495641 0.139285 0.571692 1.33161 0.483335 
0.103724 0.392974 0.689627 0.655962 0.771997 0.621464 1.25231 0.523456 0.538167 2.39228 
0.514833 0.0228953 0 0 0 0 0 0 0 0 
0 0 0 0 0 0 0 0 0 0 
0 0 0 8.56173e-05 0.0931771 0.715843 1.19511 2.2017 1.29386 0.88533 
2.88278 0.461799 0.140998 0.248395 0.07274 0.0625601 0.190849 0.333971 0.903421 1.82826 
1.92053 0.459345 0.0540389 0.0576045 0.343509 0.0695125 0.00251192 0 0 0 
0 0 0 0 0 0 0 0 0 0 
0 0 0 0 0 0 0 0 0 0.0148516 
0.114262 0.385972 1.92134 2.38317 0.480619 0.618798 0.142116 0.332118 0.921119 0.265967 
0.581494 0.700157 1.06675 2.27884 1.46125 1.1278 0.16069 0.00173407 0.00373358 0.00689601 
0.00101535 0 0 0 0 0 0 0 0 0 
0 0 0 0 0 0 0 0 0 0 
0 0 0 0 0.00023115 0.00479769 0.180807 1.336 2.23884 0.802187 
0.824795 0.644108 1.01658 2.75719 1.28918 3.64678 3.3667 0.656388 0.507985 0.276849 
0.144161 0.0180172 0.00280131 0.0243446 0.0441899 0.00649578 0 0 0 0 
0 0 0 0 0 0 0 0 0 0 
0 0 0 0 0 0 0 0 0 0.00323807 
0.0289067 0.0980529 0.58425 2.39307 3.2241 3.49276 2.77202 1.3011 1.27626 0.854234 
0.979894 0.591322 0.0815938 0.0297959 0.0359856 0.00516262 1.66485e-05 0.000955967 0.00727448 0.00849632 
0.00118343 0 0 0 0 0 0 0 0 0 
0 0 0 0 0 0 0 0 0 0 
0 0 0 0 0.0220353 0.190411 0.374406 0.618931 2.47796 1.73583 
1.40322 0.598797 0.346772 0.165232 0.123303 0.0741955 0.0116736 0.000390132 0.000552156 0.00352034 
0.000566284 2.21733e-06 8.30796e-05 0.000555731 0.000251161 2.63798e-05 0 0 0 0 
0 0 0 0 0 0 0 0 0 0 
0 0 0 0 0 0 0 0 0 0.0142736 
0.127898 0.310485 0.531 0.786946 0.519608 0.837455 0.135701 0.0385248 0.00634218 0.00291302 
0.00138012 0.000148508 0 0 0 0 0 0 0 0 
0 0 0 0 0 0 0 0 0 0 
0 0 0 0 0 0 0 0 0 0 
0 0 0 0 0.00194851 0.0174237 0.0586148 0.191749 0.215987 0.0919384 
0.150471 0.0230648 0.00199569 0.00030989 0 0 0 0 0 0 
0 0 0 0 0 0 0 0 0 0 
0 0 0 0 0 0 0 0 0 0 
0 0 0 0 0 0 0 0 0 3.34945e-05 
0.000511658 0.00598988 0.0293485 0.0254664 0.010352 0.00671781 0.000900504 0 0 0 
0 0 0 0 0 0 0 0 0 0 
0 0 0 0 0 0 0 0 0 0 
0 0 0 0 0 0 0 0 0 0 
0 0 0 0 0 0.0029214 0.0345749 0.104725 0.0209285 0.0273908 
0.00428199 0 0 0 0 0 0 0 0 0 
0 0 0 0 0 0 0 0 0 0 
0 0 0 0 0 0 0 0 0 0 
0 0 0 0 0 0 0 0 0 0.000185745 
0.0146289 0.156887 0.52135 0.426799 0.0764744 0.00332087 0 0 0 0 
0 0 0 0 0 0 0 0 0 0 
0 0 0 0 0 0 0 0 0 0 
0 0 0 0 0 0 0 0 0 0 
0 0 0 0 0.00130527 0.040399 0.419802 1.75235 2.48428 0.358948 
0.000426223 0 0 0 0 0 0 0 0 0 
0 0 0 0 0 0 0 0 0 0 
0 0 0 0 0 0 0 0 0 0 
0 0 0 0 0 0 0 0 0 0.000961676 
0.0204164 0.247645 1.11088 0.824108 0.104914 0 0 0 0 0 
0 0 0 0 0 0 0 0 0 0 
0 0 0 0 0 0 0 0 0 0 
0 0 0 0 0 0 0 0 0 0 
0 0 0 0 0.00012178 0.0022991 0.0306172 0.181181 0.331685 0.114505 
0.0254313 0.0100063 0.00122597 0 0 0 0 0 0 0 
0 0 0 0 0 0 0 0 0 0 
0 0 0 0 0 0 0 0 0 0 
0 0 0 0 0 0 0 0 0 0 
8.95911e-05 0.00761521 0.105448 0.469379 0.565975 0.179202 0.0650101 0.00788007 0 0 
0 0 0 0 0 0 0 0 0 0 
0 0 0 0 0 0 0 0 0 0 
0 0 0 0 0 0 0 0 0 0 
0 0 0 0 0 0.00202596 0.033204 0.297008 1.18988 0.925018 
0.325125 0.0434697 0.00166337 0 0 0 0 0 0 0 
0 0 0 0 0 0 0 0 0 0 
0 0 0 0 0 0 0 0 0 0 
0 0 0 0 0 0 0 0 0 0 
0.00936104 0.10576 0.465734 1.27309 1.54607 1.24027 0.165059 6.86479e-05 0 0 
0 0 0 0 0 0 0 0 0 0 
0 0 0 0 0 0 0 0 0 0 
0 0 0 0 0 0 0 0 0 0 
0 0 0 0 0 0.00145512 0.0236139 0.120554 0.224604 0.277287 
0.256611 0.0349884 0 0 0 0 0 0 0 0 
0 0 0 0 0 0 0 0 0 0 
0 0 0 0 0 0 0 0 0 0 
0 0 0 0 0 0 0 0 0 0 
0 0.00119387 0.00851031 0.00783869 0.00805667 0.0104026 0.00149323 0 0 0 
0 0 0 0 0 0 0 0 0 0 
0 0 0 0 0 0 0 0 0 0 
0 0 0 0 0 0 0 0 0 0 
0 0 0 0 0 0 0 0 0 0 
0 0 0 0 0 0 0 0 0 0 
0 0 0 0 0 0 0 0 0 0 
0 0 0 0 0 0 0 0 0 0 
0 0 0 0 0 0 0 0 0 0 
0 0 0 0 0 0 0 0 0 0 
0 0 0 0 0 0 0 0 0 0 
0 0 0 0 0 0 0 0 0 0 
0 0 0 0 0 0 0 0 0 0 
0 0 0 0 0 0 0 0 0 0 
0 0 0 0 0 0 0 0 0 0 
0 0 0 0 0 0 0 0 0 0 
0 0 0 0 0 0 0 0 0 0 
0 0 0 0 0 0 0 0 0 0 
0 0 0 0 0 0 0 0 0 0 
0 0 0 0 0 0 0 0 0 0 
0 0 0 0 0 0 0 0 0 0 
0 0 0 0 0 0 0 0 0 0 
0 0 0 0 0 0 0 0 0 0 
0 0 0 0 0 0 0 0 0 0 
0 0 0 0 0 0 0 0 0 0 
0 0 0 0 0 0 0 0 0 0 
0 0 0 0 0 0 0 0 0 0 
0 0 0 0 0 0 0 0 0 0 
0 0 0 0 0 0 0 0 0 0 
0 0 0 0 0 0 0 0 0 0 
0 0 0 0 0 0 0 0 0 0 
0 0 0 0 0 0 0 0 0 0 
0 0 0 0 0 0 0 0 0 0 
0 0 0 0 0 0 0 0 0 0 
0 0 0 0 0 0 0 0 0 0 
0 0 0 0 0 0 0 0 0 0 
0 0 0 0 0 0 0 0 0 0 
0 0 0 0 0 0 0 0 0 0 
0 0 0 0 0 0 0 0 0 0 
0 0 0 0 0 0 0 0 0 0 
0 0 0 0 0 0 0 0 0 0 
0 0 0 0 0 0 0 0 0 0 
0 0 0 0 0 0 0 0 0 0 
0 0 0 0 0 0 0 0 0 0 
0 0 0 0 0 0 0 0 0 0 
0 0 0 0 0 0 0 0 0 0 
0 0 0 0 0 0 0 0 0 0 
0 0 0 0 0 0 0 0 0 0 
0 0 0 0 0 0 0 0 0 0 
0 0 0 0 0 0 0 0 0 0 
0 0 0 0 0 0 0 0 0 0 
0 0 0 0 0 0 0 0 0 0 
0 0 0 0 0 0 0 0 0 0 
0 0 0 0 0 0 0 0 0 0 
0 0 0 0 0 0 0 0 0 0 
0 0 0 0 0 0 0 0 0 0 
0 0 0 0 0 0 0 0 0 0 
0 0 0 0 0 0 0 0 0 0 
0 0 0 0 0 0 0 0 0 0 
0 0 0 0.000283682 0.00684916 0.0324071 0.00504165 0 0 0 
0 0 0 0 0 0 0 0 0 0 
0 0 0 0 0 0 0 0 0 0 
0 0 0 0 0 0 0 0 0 0 
0 0 0 0 0 0.000235273 0.00335561 0.0132075 0.0214835 0.113719 
0.228501 0.0339251 0 0 0 0 0 0 0 0 
0 0 0 0 0 0 0 0 0 0 
0 0 0 0 0 0 0 0 0 0 
0 0 0 0 0 0 0 0 0 0.0122162 
0.0962312 0.141709 0.107558 0.213797 0.871091 0.237685 0.0165899 0.000541857 0.00072028 0.000102216 
0 0 0 0 0 0 0 0 0 0 
0 0 0 0 0 0 0 0 0 0 
0 0 0 0 0 0 0 0 0 0 
0 0 0 0 0.0951999 0.75804 1.12273 0.575194 0.687802 2.96804 
0.498352 0.111061 0.0281664 0.00872581 0.0011138 0 0 0 0 0 
0 0 0 0 0 0 0 0 0 0 
0 0 0 0 0 0 0 0 0 0 
0 0 0 0 0 0 0 0 0 0.122846 
1.10371 2.56212 2.84761 0.792923 1.92474 0.502963 0.950427 0.390405 0.0612438 0.0173311 
0.00221568 0 0 0 0 0 0 0 0 0 
0 0 0 0 0 0 0 0 0 0 
0 0 0 0 0 0 0 0 0 0 
0 0 0 0 0.0173629 0.33053 1.66728 1.81948 0.376645 0.25701 
0.345271 1.78907 1.55193 0.239953 0.118955 0.034245 0.117481 0.115404 0.0248701 0.0380942 
0.00589348 0 0 0 0 0 0 0 0 0 
0 0 0 0 0 0 0 0 0 0 
0 0 0 0 0 0 0 0 0 0.000611606 
0.0837221 0.689732 1.3151 0.753644 0.291244 0.182403 0.570135 0.582746 0.16729 0.195982 
0.167264 0.965761 0.826578 0.215139 0.310245 0.0471929 0 0 0 0 
0 0 0 0 0 0 0 0 0 0 
0 0 0 0 0 0 0 0 0.00160544 0.0409967 
0.229064 0.230966 0.0314204 0 0.008171 0.0883484 0.275064 0.332654 0.699375 1.50031 
0.275913 0.318575 0.433593 0.203755 0.14534 0.329438 1.80727 0.90198 0.435904 0.566824 
0.312072 0.0369565 0 0 0 0 0 0 0 0 
0 0 0 0 0 0 0 0 0 0 
0 0 0 0.0108474 0.283406 1.63302 1.85249 0.301219 0.219491 0.166067 
0.339549 0.519893 0.220158 0.9902 1.56187 0.242567 0.14105 0.324512 0.511659 0.567803 
0.567172 2.27604 1.42426 0.404702 0.880623 1.62518 0.239818 0 0 0 
0 0 0 0 0 0 0 0 0 0 
0 0 0 0 0 0 0 0 0.00554411 0.194095 
1.43106 2.82552 0.844036 1.68977 1.14088 0.957993 0.24401 0.121878 0.302223 0.342839 
0.0620558 0.0526911 0.0778273 0.278263 0.622502 0.476559 1.02021 0.374032 0.241128 1.28071 
0.60237 0.064646 0 0 0 0 0 0 0 0 
0 0 0 0 0 0 0 0 0 0 
0 0 0 0.00061816 0.0983342 0.798888 1.46166 1.20519 2.12215 1.77743 
2.38648 0.43009 0.130602 0.11539 0.0408864 0.0752013 0.150309 0.24104 0.519573 0.666723 
0.475735 0.178757 0.0286706 0.0300108 0.185545 0.0561281 0.00434577 0 0 0 
0 0 0 0 0 0 0 0 0 0 
0 0 0 0 0 0 0 0 0 0.0216097 
0.16638 0.247231 0.431072 0.898221 0.381751 0.444489 0.132904 0.125251 0.229112 0.0612212 
0.172733 0.35762 1.41943 2.67294 1.17715 0.339369 0.0365135 0.000345992 0 0 
0 0 0 0 0 0 0 0 0 0 
0 0 0 0 0 0 0 0 0 0 
0 0 0 0 0.00165189 0.014534 0.0710771 0.603238 2.10972 0.539519 
0.272324 0.250907 0.278272 0.894307 0.24965 0.560604 0.585864 0.492572 1.06118 0.758119 
0.142974 0.00751877 0 0 0 0 0 0 0 0 
0 0 0 0 0 0 0 0 0 0 
0 0 0 0 0 0 0 0 0 0.00265908 
0.0715248 0.379872 0.439536 1.35285 0.683307 0.54856 0.426268 0.237664 0.451535 0.133562 
0.127272 0.112728 0.0775932 0.135959 0.24353 0.0398964 0.000635749 0 0 0 
0 0 0 0 0 0 0 0 0 0 
0 0 0 0 0 0 0 0 0 0 
0 0 0 0 0.0149654 0.354116 1.75833 1.31455 3.01439 0.696102 
0.197863 0.0775989 0.0316246 0.0504143 0.0152751 0.00663233 0.00435766 0.00549048 0.00520996 0.0240808 
0.00385666 1.5101e-05 0 0 0 0 0 0 0 0 
0 0 0 0 0 0 0 0 0 0 
0 0 0 0 0 0 0 0 0 0.0144472 
0.301417 1.50643 1.4889 1.92097 0.437083 0.0900185 0.0104653 2.0398e-05 0 0 
0 0 0 0 0 0 0 0 0 0 
0 0 0 0 0 0 0 0 0 0 
0 0 0 0 0 0 0 0 0 0 
0 0 0 0 0.0043198 0.058429 0.232987 0.278723 0.324949 0.0677802 
0.0119749 0.00136422 0 0 0 0 0 0 0 0 
0 0 0 0 0 0 0 0 0 0 
0 0 0 0 0 0 0 0 0 0 
0 0 0 0 0 0 0 0 0 0.000381693 
0.00302401 0.00555007 0.0115305 0.0144108 0.00208465 7.95914e-05 1.17252e-05 0 0 0 
0 0 0 0 0 0 0 0 0 0 
0 0 0 0 0 0 0 0 0 0 
0 0 0 0 0 0 0 0 0 0 
0 0 0 0 0 0 0 0 0 0 
0 0 0 0 0 0 0 0 0 0 
0 0 0 0 0 0 0 0 0 0 
0 0 0 0 0 0 0 0 0 0 
0 0 0 0 0 0 0 0 0 0 
0.000611018 0.0144837 0.0765405 0.064434 0.00845052 0 0 0 0 0 
0 0 0 0 0 0 0 0 0 0 
0 0 0 0 0 0 0 0 0 0 
0 0 0 0 0 0 0 0 0 0 
0 0 0 0 0 0.00472664 0.101896 0.516915 0.421184 0.0548378 
0 0 0 0 0 0 0 0 0 0 
0 0 0 0 0 0 0 0 0 0 
0 0 0 0 0 0 0 0 0 0 
0 0 0 0 0 0 0 0 0 0 
0.00592155 0.075726 0.263661 0.137665 0.0156426 0 0 0 0 0 
0 0 0 0 0 0 0 0 0 0 
0 0 0 0 0 0 0 0 0 0 
0 0 0 0 0 0 0 0 0 0 
0 0 0 0 0 0.000833467 0.00974411 0.0362142 0.0514635 0.0172597 
0.00158955 0 0 0 0 0 0 0 0 0 
0 0 0 0 0 0 0 0 0 0 
0 0 0 0 0 0 0 0 0 0 
0 0 0 0 0 0 0 0 0 0 
0.000271848 0.0119154 0.0752518 0.112891 0.25464 0.0383803 0 0 0 0 
0 0 0 0 0 0 0 0 0 0 
0 0 0 0 0 0 0 0 0 0 
0 0 0 0 0 0 0 0 0 0 
0 0 0 0 0 0.00614741 0.136173 0.6967 0.775195 1.52122 
0.663536 0.0701828 0 0 0 0 0 0 0 0 
0 0 0 0 0 0 0 0 0 0 
0 0 0 0 0 0 0 0 0 0 
0 0 0 0 0 0 0 0 0 0 
0.0284044 0.429931 1.88479 2.2218 2.32178 3.1184 0.449969 0 0 0 
0 0 0 0 0 0 0 0 0 0 
0 0 0 0 0 0 0 0 0 0 
0 0 0 0 0 0 0 0 0 0 
0 0 0 0 0 0.0044153 0.116778 0.651917 0.660851 0.459559 
0.605879 0.0879744 0 0 0 0 0 0 0 0 
0 0 0 0 0 0 0 0 0 0 
0 0 0 0 0 0 0 0 0 0 
0 0 0 0 0 0 0 0 0 0 
0 0.00821709 0.0589621 0.0519693 0.0199825 0.0194527 0.00279233 0 0 0 
0 0 0 0 0 0 0 0 0 0 
0 0 0 0 0 0 0 0 0 0 
0 0 0 0 0 0 0 0 0 0 
0 0 0 0 0 0 0 0 0 0 
0 0 0 0 0 0 0 0 0 0 
0 0 0 0 0 0 0 0 0 0 
0 0 0 0 0 0 0 0 0 0 
0 0 0 0 0 0 0 0 0 0 
0 0 0 0 0 0 0 0 0 0 
0 0 0 0 0 0 0 0 0 0 
0 0 0 0 0 0 0 0 0 0 
0 0 0 0 0 0 0 0 0 0 
0 0 0 0 0 0 0 0 0 0 
0 0 0 0 0 0 0 0 0 0 
0 0 0 0 0 0 0 0 0 0 
0 0 0 0 0 0 0 0 0 0 
0 0 0 0 0 0 0 0 0 0 
0 0 0 0 0 0 0 0 0 0 
0 0 0 0 0 0 0 0 0 0 
0 0 0 0 0 0 0 0 0 0 
0 0 0 0 0 0 0 0 0 0 
0 0 0 0 0 0 0 0 0 0 
0 0 0 0 0 0 0 0 0 0 
0 0 0 0 0 0 0 0 0 0 
0 0 0 0 0 0 0 0 0 0 
0 0 0 0 0 0 0 0 0 0 
0 0 0 0 0 0 0 0 0 0 
0 0 0 0 0 0 0 0 0 0 
0 0 0 0 0 0 0 0 0 0 
0 0 0 0 0 0 0 0 0 0 
0 0 0 0 0 0 0 0 0 0 
0 0 0 0 0 0 0 0 0 0 
0 0 0 0 0 0 0 0 0 0 
0 0 0 0 0 0 0 0 0 0 
0 0 0 0 0 0 0 0 0 0 
0 0 0 0 0 0 0 0 0 0 
0 0 0 0 0 0 0 0 0 0 
0 0 0 0 0 0 0 0 0 0 
0 0 0 0 0 0 0 0 0 0 
0 0 0 0 0 0 0 0 0 0 
0 0 0 0 0 0 0 0 0 0 
0 0 0 0 0 0 0 0 0 0 
0 0 0 0 0 0 0 0 0 0 
0 0 0 0 0 0 0 0 0 0 
0 0 0 0 0 0 0 0 0 0 
0 0 0 0 0 0 0 0 0 0 
0 0 0 0 0 0 0 0 0 0 
0 0 0 0 0 0 0 0 0 0 
0 0 0 0 0 0 0 0 0 0 
0 0 0 0 0 0 0 0 0 0 
0 0 0 0 0 0 0 0 0 0 
0 0 0 0 0 0 0 0 0 0 
0 0 0 0 0 0 0 0 0 0 
0 0 0 0 0 0 0 0 0 0 
0 0 0 0 0 0 0 0 0 0 
0 0 0 0 0 0 0 0 0 0 
0 0 0 0 0 0 0 0 0 0 
0 0 0 0 0 0 0 0 0 0 
0 0 0 0 0 0 0 0 0 0 
0 0 0 0 0 0 0 0 0 0 
0 0 0 0 0 0 0 0 0 0 
0 0 0 0 0 0 0 0 0 0 
0 0 0 0 0 0 0 0 0 0 
0 0 0 0 0 0 0 0 0 0 
0 0 0 0 0 0 0 0 0 0 
0 0 0 0 0 0 0 0 0 0 
0 0 0 0 0 0 0 0 0 0.00824934 
0.0885273 0.237409 0.0361239 0.0103083 0.0594185 0.00930069 0.000494966 0.00474764 0.0106508 0.00159391 
0 0 0 0 0 0 0 0 0 0 
0 0 0 0 0 0 0 0 0 0 
0 0 0 0 0 0 0 0 0 0 
0 0 0 0 0.0642868 0.654533 1.63323 0.304651 0.11583 0.437554 
0.07474 0.050216 0.141231 0.105147 0.0134736 0 0 0 0 0 
0 0 0 0 0 0 0 0 0 0 
0 0 0 0 0 0 0 0 0 0 
0 0 0 0 0 0 0 0 0 0.0833216 
0.679721 1.13519 0.845369 0.399658 0.443826 0.153944 0.61067 1.10604 0.308361 0.0234644 
0 0 0 0 0 0 0 0 0 0 
0 0 0 0 0 0 0 0 0 0 
0 0 0 0 0 0 0 0 0 0 
0 0 0 0 0.0140442 0.196949 1.04811 2.36144 0.542237 0.124766 
0.33585 2.07317 2.65769 0.510097 0.193729 0.0463633 0.165975 0.339559 0.0518105 0.00589633 
0.000914101 0 0 0 0 0 0 0 0 0 
0 0 0 0 0 0 0 0 0 0 
0 0 0 0 0 0 0 0 0 0.00186157 
0.120855 0.884885 1.3393 0.381412 0.104834 0.224007 0.623695 0.643329 0.728343 1.24912 
0.36581 1.37579 2.2699 0.341778 0.0398092 0.00611948 0 0 0 0 
0 0 0 0 0 0 0 0 0 0 
0 0 0 0 0 0 0 0 0.0014244 0.025006 
0.115351 0.0950934 0.0124243 0 0.0293811 0.349614 1.08769 0.32325 0.129516 0.238412 
0.0621416 0.0608411 0.200943 0.724625 0.627078 0.655336 2.41934 1.07121 0.130426 0.0311534 
0.040402 0.00577397 0 0 0 0 0 0 0 0 
0 0 0 0 0 0 0 0 0 0 
0 0 0 0.00962416 0.167033 0.771493 0.670536 0.11763 0.13488 0.389298 
1.41264 2.09092 0.314229 0.104807 0.240718 0.0630914 0.0127164 0.0814392 0.246838 0.560885 
1.30047 1.81751 0.457268 0.042545 0.0934075 0.247189 0.0374253 0 0 0 
0 0 0 0 0 0 0 0 0 0 
0 0 0 0 0 0 0 0 0.00491892 0.0771733 
0.377568 0.576789 0.316839 1.03801 1.80244 2.26417 1.03713 0.241816 0.108822 0.141987 
0.261775 0.18893 0.0488591 0.426217 2.24148 1.62632 0.640364 0.0986556 0.0259757 0.145952 
0.0839675 0.0098253 0 0 0 0 0 0 0 0 
0 0 0 0 0 0 0 0 0 0 
0 0 0 0.000548452 0.0283872 0.232095 0.515494 0.417174 1.27318 1.02065 
1.36561 1.02762 0.959618 0.535037 0.14515 0.603378 1.09428 0.237146 0.424493 2.0338 
1.30336 0.213317 0.00985648 0.0033998 0.0211827 0.00727609 0.000635841 0 0 0 
0 0 0 0 0 0 0 0 0 0 
0 0 0 0 0 0 0 0 0 0.00996876 
0.0781808 0.107705 0.0769635 0.258893 0.353046 0.867459 0.943993 0.468204 0.127934 0.0737532 
0.461408 0.560293 0.628448 1.4148 3.1802 1.4557 0.266101 0.0174901 0 0 
0 0 0 0 0 0 0 0 0 0 
0 0 0 0 0 0 0 0 0 0 
0 0 0 0 0.00137222 0.0234904 0.0992695 0.100272 0.512957 0.985729 
1.06271 0.603945 0.214613 0.0962869 0.020132 0.0677544 0.226817 1.02271 1.70038 1.29342 
0.464326 0.0741339 0.00426194 0 0 0 0 0 0 0 
0 0 0 0 0 0 0 0 0 0 
0 0 0 0 0 0 0 0 0 0.00241073 
0.12253 0.704182 0.269824 0.311943 0.22202 0.172584 0.179132 0.157424 0.0626102 0.00665064 
0.0169264 0.160727 0.395171 0.344349 0.224951 0.0548523 0.00570844 0.000244661 0 0 
0 0 0 0 0 0 0 0 0 0 
0 0 0 0 0 0 0 0 0 0 
0 0 0 0 0.00653381 0.194515 1.09169 1.05073 1.37626 0.525186 
0.0547866 0.0165136 0.0211143 0.00776947 0.000771031 0.00251671 0.0216226 0.0395823 0.0170258 0.0148301 
0.00214972 8.41738e-06 0 0 0 0 0 0 0 0 
0 0 0 0 0 0 0 0 0 0 
0 0 0 0 0 0 0 0 0 0.0187131 
0.294049 1.1746 0.829746 2.64393 1.24752 0.135029 0 0 0 0 
0 0 0 0 0 0 0 0 0 0 
0 0 0 0 0 0 0 0 0 0 
0 0 0 0 0 0 0 0 0 0 
0 0 0 0 0.00972063 0.0972095 0.241279 0.153013 0.500927 0.20435 
0.0204034 0 0 0 0 0 0 0 0 0 
0 0 0 0 0 0 0 0 0 0 
0 0 0 0 0 0 0 0 0 0 
0 0 0 0 0 0 0 0 0 0.0011057 
0.00876007 0.0124911 0.00734098 0.0177003 0.00270607 0 0 0 0 0 
0 0 0 0 0 0 0 0 0 0 
0 0 0 0 0 0 0 0 0 0 
0 0 0 0 0 0 0 0 0 0 
0 0 0 0 0 0 0 0 0 0 
0 0 0 0 0 0 0 0 0 0 
0 0 0 0 0 0 0 0 0 0 
0 0 0 0 0 0 0 0 0 0 
0 0 0 0 0 0 0 0 0 0 
7.335e-05 0.0015474 0.00695498 0.00108005 0 0 0 0 0 0 
0 0 0 0 0 0 0 0 0 0 
0 0 0 0 0 0 0 0 0 0 
0 0 0 0 0 0 0 0 0 0 
0 0 0 0 0 0.000567412 0.0107293 0.0458949 0.00711398 0 
0 0 0 0 0 0 0 0 0 0 
0 0 0 0 0 0 0 0 0 0 
0 0 0 0 0 0 0 0 0 0 
0 0 0 0 0 0 0 0 0 0 
0.000710855 0.00708978 0.0170253 0.00256049 0 0 0 0 0 0 
0 0 0 0 0 0 0 0 0 0 
0 0 0 0 0 0 0 0 0 0 
0 0 0 0 0 0 0 0 0 0 
0 0 0 0 0 0.000100054 0.000869855 0.0015805 0.00023235 0 
0 0 0 0 0 0 0 0 0 0 
0 0 0 0 0 0 0 0 0 0 
0 0 0 0 0 0 0 0 0 0 
0 0 0 0 0 0 0 0 0 0 
4.14805e-05 0.00175605 0.0100028 0.00870509 0.027886 0.00430496 0 0 0 0 
0 0 0 0 0 0 0 0 0 0 
0 0 0 0 0 0 0 0 0 0 
0 0 0 0 0 0 0 0 0 0 
0 0 0 0 0 0.000938014 0.0264851 0.165133 0.26642 0.250069 
0.100171 0.0106498 0 0 0 0 0 0 0 0 
0 0 0 0 0 0 0 0 0 0 
0 0 0 0 0 0 0 0 0 0 
0 0 0 0 0 0 0 0 0 0 
0.00433414 0.1043 0.694775 1.3984 0.49742 0.470651 0.0682677 0 0 0 
0 0 0 0 0 0 0 0 0 0 
0 0 0 0 0 0 0 0 0 0 
0 0 0 0 0 0 0 0 0 0 
0 0 0 0 0 0.000673716 0.0476776 0.347965 0.501321 0.125199 
0.0910114 0.0132723 0 0 0 0 0 0 0 0 
0 0 0 0 0 0 0 0 0 0 
0 0 0 0 0 0 0 0 0 0 
0 0 0 0 0 0 0 0 0 0 
0 0.00508214 0.0386977 0.0455719 0.00828804 0.00286743 0.000411602 0 0 0 
0 0 0 0 0 0 0 0 0 0 
0 0 0 0 0 0 0 0 0 0 
0 0 0 0 0 0 0 0 0 0 
0 0 0 0 0 0 0 0 0 0 
0 0 0 0 0 0 0 0 0 0 
0 0 0 0 0 0 0 0 0 0 
0 0 0 0 0 0 0 0 0 0 
0 0 0 0 0 0 0 0 0 0 
0 0 0 0 0 0 0 0 0 0 
0 0 0 0 0 0 0 0 0 0 
0 0 0 0 0 0 0 0 0 0 
0 0 0 0 0 0 0 0 0 0 
0 0 0 0 0 0 0 0 0 0 
0 0 0 0 0 0 0 0 0 0 
0 0 0 0 0 0 0 0 0 0 
0 0 0 0 0 0 0 0 0 0 
0 0 0 0 0 0 0 0 0 0 
0 0 0 0 0 0 0 0 0 0 
0 0 0 0 0 0 0 0 0 0 
0 0 0 0 0 0 0 0 0 0 
0 0 0 0 0 0 0 0 0 0 
0 0 0 0 0 0 0 0 0 0 
0 0 0 0 0 0 0 0 0 0 
0 0 0 0 0 0 0 0 0 0 
0 0 0 0 0 0 0 0 0 0 
0 0 0 0 0 0 0 0 0 0 
0 0 0 0 0 0 0 0 0 0 
0 0 0 0 0 0 0 0 0 0 
0 0 0 0 0 0 0 0 0 0 
0 0 0 0 0 0 0 0 0 0 
0 0 0 0 0 0 0 0 0 0 
0 0 0 0 0 0 0 0 0 0 
0 0 0 0 0 0 0 0 0 0 
0 0 0 0 0 0 0 0 0 0 
0 0 0 0 0 0 0 0 0 0 
0 0 0 0 0 0 0 0 0 0 
0 0 0 0 0 0 0 0 0 0 
0 0 0 0 0 0 0 0 0 0 
0 0 0 0 0 0 0 0 0 0 
0 0 0 0 0 0 0 0 0 0 
0 0 0 0 0 0 0 0 0 0 
0 0 0 0 0 0 0 0 0 0 
0 0 0 0 0 0 0 0 0 0 
0 0 0 0 0 0 0 0 0 0 
0 0 0 0 0 0 0 0 0 0 
0 0 0 0 0 0 0 0 0 0 
0 0 0 0 0 0 0 0 0 0 
0 0 0 0 0 0 0 0 0 0 
0 0 0 0 0 0 0 0 0 0 
0 0 0 0 0 0 0 0 0 0 
0 0 0 0 0 0 0 0 0 0 
0 0 0 0 0 0 0 0 0 0 
0 0 0 0 0 0 0 0 0 0 
0 0 0 0 0 0 0 0 0 0 
0 0 0 0 0 0 0 0 0 0 
0 0 0 0 0 0 0 0 0 0 
0 0 0 0 0 0 0 0 0 0 
0 0 0 0 0 0 0 0 0 0 
0 0 0 0 0 0 0 0 0 0 
0 0 0 0 0 0 0 0 0 0 
0 0 0 0 0 0 0 0 0 0 
0 0 0 0 0 0 0 0 0 0 
0 0 0 0 0 0 0 0 0 0 
0 0 0 0 0 0 0 0 0 0 
0 0 0 0 0 0 0 0 0 0 
0 0 0 0 0 0 0 0 0 0 
0 0 0 0 0 0 0 0 0 0.00101889 
0.011853 0.0351773 0.00536104 0 0 0 0.000421505 0.00879398 0.0393413 0.00610831 
0 0 0 0 0 0 0 0 0 0 
0 0 0 0 0 0 0 0 0 0 
0 0 0 0 0 0 0 0 0 0 
0 0 0 0 0.0079425 0.0865096 0.236703 0.0696118 0.239691 0.194763 
0.0490314 0.120748 0.42742 0.325052 0.0417452 0 0 0 0 0 
0 0 0 0 0 0 0 0 0 0 
0 0 0 0 0 0 0 0 0 0 
0 0 0 0 0 0 0 0 0 0.0126418 
0.11293 0.285069 0.694898 1.76764 1.30186 0.330269 0.855327 2.63726 0.626793 0.0373798 
0.000220513 0 0 0 0 0 0 0 0 0 
0 0 0 0 0 0 0 0 0 0 
0 0 0 0 0 0 0 0 0 0 
0 0 0 0 0.0166193 0.230078 1.25438 3.18721 1.89962 0.626323 
0.171236 0.790185 2.13316 1.01928 0.455252 0.0653941 0.0357672 0.0534673 0.00772405 0 
0 0 0 0 0 0 0 0 0 0 
0 0 0 0 0 0 0 0 0 0 
0 0 0 0 0 0 0 0 0 0.0053013 
0.254371 1.638 1.79393 1.06365 0.346483 0.0726611 0.219341 0.88416 1.73999 2.56278 
0.555036 0.294622 0.356133 0.0504724 0 0 0 0 0 0 
0 0 0 0 0 0 0 0 0 0 
0 0 0 0 0 0 0 0 0.000188656 0.00298838 
0.0127762 0.00946859 0.0012057 0 0.0272037 0.666391 3.19406 0.675685 0.176466 0.110451 
0.023234 0.0332046 0.341597 1.60037 1.75739 1.2271 0.751967 0.193303 0.015738 0 
0 0 0 0 0 0 0 0 0 0 
0 0 0 0 0 0 0 0 0 0 
0 0 0 0.00127468 0.0197361 0.0830598 0.0620092 0.0196722 0.0522397 0.144776 
0.812613 1.74152 0.268412 0.0291196 0.177818 0.2675 0.0654806 0.0766835 0.327284 0.780972 
1.71109 2.00716 0.289682 0.00125775 0 0 0 0 0 0 
0 0 0 0 0 0 0 0 0 0 
0 0 0 0 0 0 0 0 0.00065149 0.00766336 
0.0259733 0.0282225 0.0879196 0.360155 0.591771 1.56074 1.90111 0.669131 0.126174 0.5706 
1.6489 0.70012 0.126431 0.0961757 0.580729 1.18741 0.863849 0.110674 0 0 
0 0 0 0 0 0 0 0 0 0 
0 0 0 0 0 0 0 0 0 0 
0 0 0 7.26401e-05 0.00239075 0.0195101 0.0537345 0.0778301 0.226791 0.340233 
1.3549 2.42304 2.64236 0.43974 0.273534 1.7523 2.9896 0.923478 0.190137 0.766408 
1.60513 0.425624 0.0300418 0 0 0 0 0 0 0 
0 0 0 0 0 0 0 0 0 0 
0 0 0 0 0 0 0 0 0 0.00110391 
0.00872032 0.012702 0.0113262 0.0644985 0.739324 3.79396 4.21769 1.22759 0.113686 0.0828765 
0.723041 1.65989 1.74477 0.784387 1.28515 2.94193 1.21066 0.123661 0 0 
0 0 0 0 0 0 0 0 0 0 
0 0 0 0 0 0 0 0 0 0 
0 0 0 0 0.000179087 0.00341279 0.0146536 0.00499279 0.214508 1.63593 
2.98016 2.94513 1.26158 0.138142 0.00852229 0.0810744 0.417646 1.90799 2.57251 0.657588 
0.674781 0.283021 0.0292917 0 0 0 0 0 0 0 
0 0 0 0 0 0 0 0 0 0 
0 0 0 0 0 0 0 0 0 0.000332432 
0.0179915 0.103901 0.0342367 0.0534861 0.259297 0.481151 1.0804 0.994754 0.134 0 
0.00711481 0.108623 0.502019 0.650824 0.120211 0.0399889 0.0155904 0.00159036 0 0 
0 0 0 0 0 0 0 0 0 0 
0 0 0 0 0 0 0 0 0 0 
0 0 0 0 0.000753896 0.0229189 0.13205 0.150762 0.230977 0.122553 
0.0292885 0.113767 0.130881 0.0181869 0 0.001058 0.0116566 0.0380421 0.041253 0.00720992 
0.000248514 9.73075e-07 0 0 0 0 0 0 0 0 
0 0 0 0 0 0 0 0 0 0 
0 0 0 0 0 0 0 0 0 0.00269678 
0.0400564 0.15374 0.184495 0.842501 0.27208 0.0226375 0 0 0 0 
0 0 0 0 0 0 0 0 0 0 
0 0 0 0 0 0 0 0 0 0 
0 0 0 0 0 0 0 0 0 0 
0 0 0 0 0.00146115 0.014209 0.0353528 0.0600989 0.249017 0.0590596 
0.00328213 0 0 0 0 0 0 0 0 0 
0 0 0 0 0 0 0 0 0 0 
0 0 0 0 0 0 0 0 0 0 
0 0 0 0 0 0 0 0 0 0.000168279 
0.00133321 0.00218941 0.0055005 0.0192037 0.00295775 0 0 0 0 0 
0 0 0 0 0 0 0 0 0 0 
0 0 0 0 0 0 0 0 0 0 
0 0 0 0 0 0 0 0 0 0 
0 0 0 0 0 0 0 0 0 0 
0 0 0 0 0 0 0 0 0 0 
0 0 0 0 0 0 0 0 0 0 
0 0 0 0 0 0 0 0 0 0 
0 0 0 0 0 0 0 0 0 0 
0 0 0 0 0 0 0 0 0 0 
0 0 0 0 0 0 0 0 0 0 
0 0 0 0 0 0 0 0 0 0 
0 0 0 0 0 0 0 0 0 0 
0 0 0 0 0 0 0 0 0 0 
0 0 0 0 0 0 0 0 0 0 
0 0 0 0 0 0 0 0 0 0 
0 0 0 0 0 0 0 0 0 0 
0 0 0 0 0 0 0 0 0 0 
0 0 0 0 0 0 0 0 0 0 
0 0 0 0 0 0 0 0 0 0 
0 0 0 0 0 0 0 0 0 0 
0 0 0 0 0 0 0 0 0 0 
0 0 0 0 0 0 0 0 0 0 
0 0 0 0 0 0 0 0 0 0 
0 0 0 0 0 0 0 0 0 0 
0 0 0 0 0 0 0 0 0 0 
0 0 0 0 0 0 0 0 0 0 
0 0 0 0 0 0 0 0 0 0 
0 0 0 0 0 0 0 0 0 0 
0 0 0 0 0 0 0 0 0 0 
0 0 0 0 0 0 0 0 0 0 
0 0 0 0 0 0 0.000857276 0.00942845 0.0261285 0.00396622 
0 0 0 0 0 0 0 0 0 0 
0 0 0 0 0 0 0 0 0 0 
0 0 0 0 0 0 0 0 0 0 
0 0 0 0 0 0 0 0 0 0 
0 0.00607248 0.0648122 0.172504 0.0261207 0 0 0 0 0 
0 0 0 0 0 0 0 0 0 0 
0 0 0 0 0 0 0 0 0 0 
0 0 0 0 0 0 0 0 0 0 
0 0 0 0 0 0 0.00474555 0.0396158 0.0645052 0.00937905 
0 0 0 0 0 0 0 0 0 0 
0 0 0 0 0 0 0 0 0 0 
0 0 0 0 0 0 0 0 0 0 
0 0 0 0 0 0 0 0 0 0 
0 0.000610249 0.00473779 0.00602307 0.000849523 0 0 0 0 0 
0 0 0 0 0 0 0 0 0 0 
0 0 0 0 0 0 0 0 0 0 
0 0 0 0 0 0 0 0 0 0 
0 0 0 0 0 0 0 0 0 0 
0 0 0 0 0 0 0 0 0 0 
0 0 0 0 0 0 0 0 0 0 
0 0 0 0 0 0 0 0 0 0 
0 0 0 0 0 0 0 0 0 0 
0 0 0 0 0 0 0 0 0 0 
0 0 0 0 0 0 0 0 0 0 
0 0 0 0 0 0 0 0 0 0 
0 0 0 0 0 0 0 0 0 0 
0 0 0 0 0 0 0 0 0 0 
0 0 0 0 0 0 0 0 0 0 
0 0 0 0 0 0 0 0 0 0 
0 0 0 0 0 0 0 0 0 0 
0 0 0 0 0 0 0 0 0 0 
0 0 0 0 0 0 0 0 0 0 
0 0 0 0 0 0 0 0 0 0 
0 0 0 0 0 0 0 0 0 0 
0 0 0 0 0 0 0 0 0 0 
0 0 0 0 0 0 0 0 0 0 
0 0 0 0 0 0 0 0 0 0 
0 0 0 0 0 0 0 0 0 0 
0 0 0 0 0 0 0 0 0 0 
0 0 0 0 0 0 0 0 0 0 
0 0 0 0 0 0 0 0 0 0 
0 0 0 0 0 0 0 0 0 0 
0 0 0 0 0 0 0 0 0 0 
0 0 0 0 0 0 0 0 0 0 
0 0 0 0 0 0 0 0 0 0 
0 0 0 0 0 0 0 0 0 0 
0 0 0 0 0 0 0 0 0 0 
0 0 0 0 0 0 0 0 0 0 
0 0 0 0 0 0 0 0 0 0 
0 0 0 0 0 0 0 0 0 0 
0 0 0 0 0 0 0 0 0 0 
0 0 0 0 0 0 0 0 0 0 
0 0 0 0 0 0 0 0 0 0 
0 0 0 0 0 0 0 0 0 0 
0 0 0 0 0 0 0 0 0 0 
0 0 0 0 0 0 0 0 0 0 
0 0 0 0 0 0 0 0 0 0 
0 0 0 0 0 0 0 0 0 0 
0 0 0 0 0 0 0 0 0 0 
0 0 0 0 0 0 0 0 0 0 
0 0 0 0 0 0 0 0 0 0 
0 0 0 0 0 0 0 0 0 0 
0 0 0 0 0 0 0 0 0 0 
0 0 0 0 0 0 0 0 0 0 
0 0 0 0 0 0 0 0 0 0 
0 0 0 0 0 0 0 0 0 0 
0 0 0 0 0 0 0 0 0 0 
0 0 0 0 0 0 0 0 0 0 
0 0 0 0 0 0 0 0 0 0 
0 0 0 0 0 0 0 0 0 0 
0 0 0 0 0 0 0 0 0 0 
0 0 0 0 0 0 0 0 0 0 
0 0 0 0 0 0 0 0 0 0 
0 0 0 0 0 0 0 0 0 0 
0 0 0 0 0 0 0 0 0 0 
0 0 0 0 0 0 0 0 0 0 
0 0 0 0 0 0 0 0 0 0 
0 0 0 0 0 0 0 0 0 0 
0 0 0 0 0 0 0 0 0 0 
0 0 0 0 0 0 0 0 0 0 
0 0 0 0 0 0 0 0 0 0 
0 0 0 0 0 0 5.53244e-05 0.00129514 0.00606142 0.000942634 
0 0 0 0 0 0 0 0 0 0 
0 0 0 0 0 0 0 0 0 0 
0 0 0 0 0 0 0 0 0 0 
0 0 0 0 7.57569e-07 0.00158874 0.0100928 0.019901 0.152603 0.256122 
0.0981873 0.0492846 0.092501 0.0534748 0.00637694 0 0 0 0 0 
0 0 0 0 0 0 0 0 0 0 
0 0 0 0 0 0 0 0 0 0 
0 0 0 0 0 0 0 0 0 0.000762056 
0.0184394 0.100963 0.270178 1.32665 1.70761 0.632618 0.329672 0.651902 0.412908 0.0652346 
0.00234081 0 0 0 0 0 0 0 0 0 
0 0 0 0 0 0 0 0 0 0 
0 0 0 0 0 0 0 0 0 0 
0 0 0 0 0.00482552 0.0576852 0.27121 1.00628 2.55485 0.809816 
0.152153 0.190344 0.954607 2.15673 0.470238 0.0497214 0.0660493 0.00995944 0 0 
0 0 0 0 0 0 0 0 0 0 
0 0 0 0 0 0 0 0 0 0 
0 0 0 0 0 0 0 0 0 0.00748907 
0.135072 0.627237 0.672063 1.28025 0.539229 0.0829202 0.202037 1.05741 1.32883 0.675534 
0.496474 0.470402 0.0649082 0 0 0 0 0 0 0 
0 0 0 0 0 0 0 0 0 0 
0 0 0 0 0 0 0 0 0 0 
0 0 0 0 0.0479918 0.740928 2.82832 0.508096 0.172277 0.144686 
0.187196 0.144074 0.271446 0.446746 1.01715 1.85507 0.447888 0.0279955 0 0 
0 0 0 0 0 0 0 0 0 0 
0 0 0 0 0 0 0 0 0 0 
0 0 0 0 0 0 7.89548e-05 0.00130815 0.00704574 0.0617155 
0.536082 1.46315 0.269334 0.0211096 0.185006 0.838128 0.583215 0.111999 0.131588 0.699686 
0.829797 0.49052 0.0603045 0 0 0 0 0 0 0 
0 0 0 0 0 0 0 0 0 0 
0 0 0 0 0 0 0 0 0 0 
0 0.000586907 0.00896885 0.0461788 0.153747 0.521464 0.522301 0.458896 0.0756072 0.450828 
2.45074 1.06564 0.495183 0.133035 0.123087 0.212761 0.197673 0.0267784 0 0 
0 0 0 0 0 0 0 0 0 0 
0 0 0 0 0 0 0 0 0 0 
0 0 0 0 0 0 0.000613139 0.00534648 0.0153266 0.0678607 
0.258398 0.478093 0.688099 0.102299 0.147153 0.918475 1.03669 2.11152 0.708406 0.140996 
0.281696 0.154254 0.0178595 0 0 0 0 0 0 0 
0 0 0 0 0 0 0 0 0 0 
0 0 0 0 0 0 0 0 0 0 
0 8.38383e-05 0.0006338 0.00631706 0.113998 0.600167 0.747629 0.458394 0.0570129 0.0199584 
0.200947 0.787128 1.77671 0.595341 0.216112 0.789326 0.720659 0.0962543 0 0 
0 0 0 0 0 0 0 0 0 0 
0 0 0 0 0 0 0 0 0 0 
0 0 0 0 0 0 0 0 0.028621 0.239586 
0.502665 1.01508 1.76985 0.260597 0.00116393 0.01857 0.137497 0.537549 0.770957 0.143684 
0.177667 0.13876 0.0178737 0 0 0 0 0 0 0 
0 0 0 0 0 0 0 0 0 0 
0 0 0 0 0 0 0 0 0 0 
0 0 7.45576e-06 0.00467647 0.0367745 0.134533 0.663285 0.870987 0.123583 0 
0.000717433 0.016168 0.116232 0.276812 0.043004 0.00923494 0.00421639 0.000445237 0 0 
0 0 0 0 0 0 0 0 0 0 
0 0 0 0 0 0 0 0 0 0 
0 0 0 0 0 0 5.24013e-05 0.00213863 0.0125241 0.00800133 
0.0119589 0.0833203 0.0958543 0.0133197 0 0.000106685 0.00173306 0.0108282 0.0266052 0.00401027 
0 0 0 0 0 0 0 0 0 0 
0 0 0 0 0 0 0 0 0 0 
0 0 0 0 0 0 0 0 0 0 
0 0.000383825 0.014062 0.0746317 0.0130981 0.00023254 0 0 0 0 
0 0 0 0 0 0 0 0 0 0 
0 0 0 0 0 0 0 0 0 0 
0 0 0 0 0 0 0 0 0 0 
0 0 0 0 0 0 0.00037063 0.00674709 0.0283267 0.0044675 
1.28575e-05 0 0 0 0 0 0 0 0 0 
0 0 0 0 0 0 0 0 0 0 
0 0 0 0 0 0 0 0 0 0 
0 0 0 0 0 0 0 0 0 0 
0 4.99448e-05 0.000730736 0.00267828 0.000412507 0 0 0 0 0 
0 0 0 0 0 0 0 0 0 0 
0 0 0 0 0 0 0 0 0 0 
0 0 0 0 0 0 0 0 0 0 
0 0 0 0 0 0 0 0 0 0 
0 0 0 0 0 0 0 0 0 0 
0 0 0 0 0 0 0 0 0 0 
0 0 0 0 0 0 0 0 0 0 
0 0 0 0 0 0 0 0 0 0 
0 0 0 0 0 0 0 0 0 0 
0 0 0 0 0 0 0 0 0 0 
0 0 0 0 0 0 0 0 0 0 
0 0 0 0 0 0 0 0 0 0 
0 0 0 0 0 0 0 0 0 0 
0 0 0 0 0 0 0 0 0 0 
0 0 0 0 0 0 0 0 0 0 
0 0 0 0 0 0 0 0 0 0 
0 0 0 0 0 0 0 0 0 0 
0 0 0 0 0 0 0 0 0 0 
0 0 0 0 0 0 0 0 0 0 
0 0 0 0 0 0 0 0 0 0 
0 0 0 0 0 0 0 0 0 0 
0 0 0 0 0 0 0 0 0 0 
0 0 0 0 0 0 0 0 0 0 
0 0 0 0 0 0 0 0 0 0 
0 0 0 0 0 0 0 0 0 0 
0 0 0 0 0 0 0 0 0 0 
0 0 0 0 0 0 0 0 0 0 
0 0 0 0 0 0 0 0 0 0 
0 0 0 0 0 0 0 0 0 0 
0 0 0 0 0 0 0 0 0 0 
0 0 0 0 0 0 0 0 0 0 
0 0 0 0 0 0 0 0 0 0 
0 0 0 0 0 0 0 0 0 0 
0 0 0 0 0 0 0 0 0 0 
0 0 0 0 0 0 0 0 0 0 
0 0 0 0 0 0 0 0 0 0 
0 0 0 0 0 0 0 0 0 0 
0 0 0 0 0 0 0 0 0 0 
0 0 0 0 0 0 0 0 0 0 
0 0 0 0 0 0 0 0 0 0 
0 0 0 0 0 0 0 0 0 0 
0 0 0 0 0 0 0 0 0 0 
0 0 0 0 0 0 0 0 0 0 
0 0 0 0 0 0 0 0 0 0 
0 0 0 0 0 0 0 0 0 0 
0 0 0 0 0 0 0 0 0 0 
0 0 0 0 0 0 0 0 0 0 
0 0 0 0 0 0 0 0 0 0 
0 0 0 0 0 0 0 0 0 0 
0 0 0 0 0 0 0 0 0 0 
0 0 0 0 0 0 0 0 0 0 
0 0 0 0 0 0 0 0 0 0 
0 0 0 0 0 0 0 0 0 0 
0 0 0 0 0 0 0 0 0 0 
0 0 0 0 0 0 0 0 0 0 
0 0 0 0 0 0 0 0 0 0 
0 0 0 0 0 0 0 0 0 0 
0 0 0 0 0 0 0 0 0 0 
0 0 0 0 0 0 0 0 0 0 
0 0 0 0 0 0 0 0 0 0 
0 0 0 0 0 0 0 0 0 0 
0 0 0 0 0 0 0 0 0 0 
0 0 0 0 0 0 0 0 0 0 
0 0 0 0 0 0 0 0 0 0 
0 0 0 0 0 0 0 0 0 0 
0 0 0 0 0 0 0 0 0 0 
0 0 0 0 0 0 0 0 0 0 
0 0 0 0 0 0 0 0 0 0 
0 0 0 0 0 0 0 0 0 0 
0 0 0 0 0 0 0 0 0 0 
0 0 0 0 0 0 0 0 0 0 
0 0 0 0 0 0 0 0 0 0 
0 0 0 0 0 0 0 0 0 0 
0 0 0 0 0 0 0 0 0 0 
0 0 0 0 0 0 0 0 0 0 
0 0 0 0 0 0 0 0 0 0 
0 0 0 0 0 0 0 0 0 0 
0 0 0 0 0 0 0 0 0 0 
0 0 0 0 0 0 0 0 0 0 
0 0 0 0 0 0 0 0 0 0 
0 0 0 0 0 0 0 0 0 0 
0 0 0 0 0 0 0 0 0 0 
0 0 0 0 0 0 0 0 0 0 
0 0 0 0 0 0 0 0 0 0 
0 0 0 0 0 0 0 0 0 0 
0 0 0 0 0 0 0 0 0 0 
0 0 0 0 0 0 0 0 0 0 
0 0 0 0 0 0 0 0 0 0 
0 0 0 0 0 0 0 0 0 0 
0 0 0 0 0 0 0 0 0 0 
0 0 0 0 0 0 0 0 0 0 
0 0 0 0 0 0 0 0 0 0 
0 0 0 0 0 0 0 0 0 0 
0 0 0 0 0 0 0 0 0 0 
0 0 0 0 0 0 0 0 0 0 
0 0 0 0 0 0 0 0 0 0 
0 0 0 0 0 0 0 0 0 0 
0 0 0 0 0 0 0 0 0 0 
0 0 0 0 0 0 0 0 0 0 
0 0 0 0 0 0 0 0 0 0 
0 0 0 0 0 0 0 0 0 0 
0 0 0 0 0 0 0 0 0 0 
0 0 0 0 0 0 0 0 0 0 
0 0 0 0 0 0 0 0 0 0 
0 0 0 0 0 0 0 0 0 0 
0 0 0 0 0 0 0 0 0 0 
0 0 0 0 0 0 0 0 0 0 
0 0 0 0 0 0 0 0 0 0 
0 0 0 0 0 0 0 0 0 0 
0 0 0 0 0 0 0 0 0 0 
0 0 0 0 0 0 0 0 0 0 
0 0 0 0 0 0 0 0 0 0 
0 0 0 0 0 0 0 0 0 0 
0 0 0 0 0 0 0 0 0 0 
0 0 0 0 0 0 0 0 0 0 
0 0 0 0 0 0 0 0 0 0 
0 0 0 0 6.1751e-08 0.000248811 0.00158288 0.00234453 0.0185021 0.0362939 
0.0145644 0.00494322 0.00438376 0.000616065 0 0 0 0 0 0 
0 0 0 0 0 0 0 0 0 0 
0 0 0 0 0 0 0 0 0 0 
0 0 0 0 0 0 0 0 0 6.21167e-05 
0.00216377 0.0129935 0.0438496 0.235362 0.252159 0.0936282 0.0328337 0.0431536 0.0713158 0.0488616 
0.006183 0 0 0 0 0 0 0 0 0 
0 0 0 0 0 0 0 0 0 0 
0 0 0 0 0 0 0 0 0 0 
0 0 0 0 0.000393338 0.00393444 0.0222556 0.206043 0.807462 0.182875 
0.0215072 0.0275846 0.175723 0.461266 0.316469 0.0437139 0.0103231 0.00155848 0 0 
0 0 0 0 0 0 0 0 0 0 
0 0 0 0 0 0 0 0 0 0 
0 0 0 0 0 0 0 0 0 0.00438142 
0.0739721 0.313155 0.199009 0.377869 0.140365 0.142567 0.115329 0.494052 0.269292 0.104243 
0.09987 0.0772181 0.01015 0 0 0 0 0 0 0 
0 0 0 0 0 0 0 0 0 0 
0 0 0 0 0 0 0 0 0 0 
0 0 0 0 0.0305273 0.501106 1.98619 0.32645 0.0623266 0.313511 
1.18717 0.508772 0.153095 0.0532212 0.181138 0.440433 0.0875637 0.00341176 0 0 
0 0 0 0 0 0 0 0 0 0 
0 0 0 0 0 0 0 0 0 0 
0 0 0 0 0 0 0 0 0.000206007 0.0258246 
0.29357 0.899774 0.144785 0.0385507 0.579419 2.55281 2.44752 0.473847 0.0555212 0.225799 
0.158735 0.0402375 0.00328431 0 0 0 0 0 0 0 
0 0 0 0 0 0 0 0 0 0 
0 0 0 0 0 0 0 0 0 0 
0 0 0 0.00137623 0.0185274 0.0781436 0.111177 0.0684872 0.0145781 0.249509 
1.60124 2.00545 1.42991 0.450705 0.0750974 0.0162258 0.0120277 0.00165071 0 0 
0 0 0 0 0 0 0 0 0 0 
0 0 0 0 0 0 0 0 0 0 
0 0 0 0 0 0 0 0 0.000611468 0.00526561 
0.0108805 0.0182103 0.0462206 0.00724939 0.034811 0.296912 0.83831 2.06369 2.05696 0.29046 
0.0103944 0.0146196 0.00212398 0 0 0 0 0 0 0 
0 0 0 0 0 0 0 0 0 0 
0 0 0 0 0 0 0 0 0 0 
0 0 0 6.36356e-05 0.000455258 0.00166191 0.0148985 0.0438863 0.00670788 0.00135709 
0.0233846 0.257328 1.14139 0.963239 0.14324 0.0582981 0.0857503 0.0123653 0 0 
0 0 0 0 0 0 0 0 0 0 
0 0 0 0 0 0 0 0 0 0 
0 0 0 0 0 0 0 0 0 0 
0.00801103 0.0895044 0.253071 0.0384613 0 0.00116202 0.0267189 0.145871 0.157424 0.0247272 
0.0131796 0.0153109 0.00213632 0 0 0 0 0 0 0 
0 0 0 0 0 0 0 0 0 0 
0 0 0 0 0 0 0 0 0 0 
0 0 0 0 0 0.0098893 0.0795124 0.115032 0.0165017 0 
0 0.000442031 0.00730589 0.029047 0.00458698 0.000652938 0.000298112 3.14797e-05 0 0 
0 0 0 0 0 0 0 0 0 0 
0 0 0 0 0 0 0 0 0 0 
0 0 0 0 0 0 0 0 0 0 
0.00138897 0.010534 0.0121186 0.00168398 0 0 6.49638e-05 0.000918817 0.00328194 0.000504893 
0 0 0 0 0 0 0 0 0 0 
0 0 0 0 0 0 0 0 0 0 
0 0 0 0 0 0 0 0 0 0 
0 0 0 0 0 0 0 0 0 0 
0 0 0 0 0 0 0 0 0 0 
0 0 0 0 0 0 0 0 0 0 
0 0 0 0 0 0 0 0 0 0 
0 0 0 0 0 0 0 0 0 0 
0 0 0 0 0 0 0 0 0 0 
0 0 0 0 0 0 0 0 0 0 
0 0 0 0 0 0 0 0 0 0 
0 0 0 0 0 0 0 0 0 0 
0 0 0 0 0 0 0 0 0 0 
0 0 0 0 0 0 0 0 0 0 
0 0 0 0 0 0 0 0 0 0 
0 0 0 0 0 0 0 0 0 0 
0 0 0 0 0 0 0 0 0 0 
0 0 0 0 0 0 0 0 0 0 
0 0 0 0 0 0 0 0 0 0 
0 0 0 0 0 0 0 0 0 0 
0 0 0 0 0 0 0 0 0 0 
0 0 0 0 0 0 0 0 0 0 
0 0 0 0 0 0 0 0 0 0 
0 0 0 0 0 0 0 0 0 0 
0 0 0 0 0 0 0 0 0 0 
0 0 0 0 0 0 0 0 0 0 
0 0 0 0 0 0 0 0 0 0 
0 0 0 0 0 0 0 0 0 0 
0 0 0 0 0 0 0 0 0 0 
0 0 0 0 0 0 0 0 0 0 
0 0 0 0 0 0 0 0 0 0 
0 0 0 0 0 0 0 0 0 0 
0 0 0 0 0 0 0 0 0 0 
0 0 0 0 0 0 0 0 0 0 
0 0 0 0 0 0 0 0 0 0 
0 0 0 0 0 0 0 0 0 0 
0 0 0 0 0 0 0 0 0 0 
0 0 0 0 0 0 0 0 0 0 
0 0 0 0 0 0 0 0 0 0 
0 0 0 0 0 0 0 0 0 0 
0 0 0 0 0 0 0 0 0 0 
0 0 0 0 0 0 0 0 0 0 
0 0 0 0 0 0 0 0 0 0 
0 0 0 0 0 0 0 0 0 0 
0 0 0 0 0 0 0 0 0 0 
0 0 0 0 0 0 0 0 0 0 
0 0 0 0 0 0 0 0 0 0 
0 0 0 0 0 0 0 0 0 0 
0 0 0 0 0 0 0 0 0 0 
0 0 0 0 0 0 0 0 0 0 
0 0 0 0 0 0 0 0 0 0 
0 0 0 0 0 0 0 0 0 0 
0 0 0 0 0 0 0 0 0 0 
0 0 0 0 0 0 0 0 0 0 
0 0 0 0 0 0 0 0 0 0 
0 0 0 0 0 0 0 0 0 0 
0 0 0 0 0 0 0 0 0 0 
0 0 0 0 0 0 0 0 0 0 
0 0 0 0 0 0 0 0 0 0 
0 0 0 0 0 0 0 0 0 0 
0 0 0 0 0 0 0 0 0 0 
0 0 0 0 0 0 0 0 0 0 
0 0 0 0 0 0 0 0 0 0 
0 0 0 0 0 0 0 0 0 0 
0 0 0 0 0 0 0 0 0 0 
0 0 0 0 0 0 0 0 0 0 
0 0 0 0 0 0 0 0 0 0 
0 0 0 0 0 0 0 0 0 0 
0 0 0 0 0 0 0 0 0 0 
0 0 0 0 0 0 0 0 0 0 
0 0 0 0 0 0 0 0 0 0 
0 0 0 0 0 0 0 0 0 0 
0 0 0 0 0 0 0 0 0 0 
0 0 0 0 0 0 0 0 0 0 
0 0 0 0 0 0 0 0 0 0 
0 0 0 0 0 0 0 0 0 0 
0 0 0 0 0 0 0 0 0 0 
0 0 0 0 0 0 0 0 0 0 
0 0 0 0 0 0 0 0 0 0 
0 0 0 0 0 0 0 0 0 0 
0 0 0 0 0 0 0 0 0 0 
0 0 0 0 0 0 0 0 0 0 
0 0 0 0 0 0 0 0 0 0 
0 0 0 0 0 0 0 0 0 0 
0 0 0 0 0 0 0 0 0 0 
0 0 0 0 0 0 0 0 0 0 
0 0 0 0 0 0 0 0 0 0 
0 0 0 0 0 0 0 0 0 0 
0 0 0 0 0 0 0 0 0 0 
0 0 0 0 0 0 0 0 0 0 
0 0 0 0 0 0 0 0 0 0 
0 0 0 0 0 0 0 0 0 0 
0 0 0 0 0 0 0 0 0 0 
0 0 0 0 0 0 0 0 0 0 
0 0 0 0 0 0 0 0 0 0 
0 0 0 0 0 0 0 0 0 0 
0 0 0 0 0 0 0 0 0 0 
0 0 0 0 0 0 0 0 0 0 
0 0 0 0 0 0 0 0 0 0 
0 0 0 0 0 0 0 0 0 0 
0 0 0 0 0 0 0 0 0 0 
0 0 0 0 0 0 0 0 0 0 
0 0 0 0 0 0 0 0 0 0 
0 0 0 0 0 0 0 0 0 0 
0 0 0 0 0 0 0 0 0 0 
0 0 0 0 0 0 0 0 0 0 
0 0 0 0 0 0 0 0 0 0 
0 0 0 0 0 0 0 0 0 0 
0 0 0 0 0 0 0 0 0 0 
0 0 0 0 0 0 0 0 0 0 
0 0 0 0 0 0 0 0 0 0 
0 0 0 0 0 0 0 0 0 0 
0 0 0 0 0 0 0 0 0 0 
0 0 0 0 0 0 0 0 0 0 
0 0 0 0 0 0 0 0 0 0 
0 0 0 0 0 0 0 0 0 0 
0 0 0 0 0 0 0 0 0 0 
0 0 0 0 0 0 0 0 0 0 
0 0 0 0 0 0 0 0 0 0 
0 0 0 0 0 0 0 0 0 0 
0 0 0 0 0 0 0 0 0 0 
0 0 0 0 0 0 0 0 0 0 
0 0 0 0 0 0 0 0 0 0 
0 0 0 0 0 0 0 0 0 0 
0 0 0 0 0 0 0 0 0 0 
0 0 0 0 0 0 0 0 0 0 
0 0 0 0 0 0 0 0 0 0 
0 0 0 0 0 0 0 0 0 0 
0 0 0 0 0 0 0 0 0 0 
0 0 0 0 0 0 0 0 0 0 
0 0 0 0 0 0 0 0 0 0 
0 0 0 0 0 0 0 0 0 0 
0 0 0 0 0 0 0 0 0 0 
0 0 0 0 0 0 0 0 0 0 
0 0.000159462 0.00266851 0.0106884 0.00165248 0 0 0.000354319 0.00319337 0.0063168 
0.000935789 0 0 0 0 0 0 0 0 0 
0 0 0 0 0 0 0 0 0 0 
0 0 0 0 0 0 0 0 0 0 
0 0 0 0 0 0 0.00125324 0.0189914 0.0713808 0.0110063 
4.35476e-05 0.00160114 0.0108275 0.0222909 0.0405382 0.00599348 0 0 0 0 
0 0 0 0 0 0 0 0 0 0 
0 0 0 0 0 0 0 0 0 0 
0 0 0 0 0 0 0 0 0 0.000532257 
0.00939814 0.0404762 0.0213464 0.0327598 0.0465832 0.222849 0.0608322 0.0579276 0.0156992 0.0091483 
0.00529757 0.000645229 0 0 0 0 0 0 0 0 
0 0 0 0 0 0 0 0 0 0 
0 0 0 0 0 0 0 0 0 0 
0 0 0 0 0.00376582 0.0640328 0.259112 0.0420271 0.0138209 0.312894 
1.59863 0.409411 0.0367175 0.00319009 0.00971789 0.0275373 0.00418794 0 0 0 
0 0 0 0 0 0 0 0 0 0 
0 0 0 0 0 0 0 0 0 0 
0 0 0 0 0 0 0 0 0 0.00291833 
0.03585 0.112864 0.0172555 0.020295 0.334712 1.39914 0.685337 0.281584 0.0363245 0.0211114 
0.010364 0.00113451 0 0 0 0 0 0 0 0 
0 0 0 0 0 0 0 0 0 0 
0 0 0 0 0 0 0 0 0 0 
0 0 0 0 0.000374486 0.00415152 0.0116232 0.00176544 0.00299942 0.0635953 
0.355186 0.702004 1.47367 0.262954 0.0164801 0.00203039 7.6791e-05 0 0 0 
0 0 0 0 0 0 0 0 0 0 
0 0 0 0 0 0 0 0 0 0 
0 0 0 0 0 0 0 0 0 0 
0 0 0 0 0.00283811 0.0505116 0.298552 0.644981 0.381867 0.0881693 
0.00679355 0 0 0 0 0 0 0 0 0 
0 0 0 0 0 0 0 0 0 0 
0 0 0 0 0 0 0 0 0 0 
0 0 0 0 0 0 0 0 0 0 
0.00371487 0.0469662 0.177425 0.185748 0.034298 0.00141629 0 0 0 0 
0 0 0 0 0 0 0 0 0 0 
0 0 0 0 0 0 0 0 0 0 
0 0 0 0 0 0 0 0 0 0 
0 0 0 0 0 0 0.00233514 0.0178119 0.0210815 0.00329223 
5.63289e-05 0 0 0 0 0 0 0 0 0 
0 0 0 0 0 0 0 0 0 0 
0 0 0 0 0 0 0 0 0 0 
0 0 0 0 0 0 0 0 0 0 
0 0 0 0 0 0 0 0 0 0 
0 0 0 0 0 0 0 0 0 0 
0 0 0 0 0 0 0 0 0 0 
0 0 0 0 0 0 0 0 0 0 
0 0 0 0 0 0 0 0 0 0 
0 0 0 0 0 0 0 0 0 0 
0 0 0 0 0 0 0 0 0 0 
0 0 0 0 0 0 0 0 0 0 
0 0 0 0 0 0 0 0 0 0 
0 0 0 0 0 0 0 0 0 0 
0 0 0 0 0 0 0 0 0 0 
0 0 0 0 0 0 0 0 0 0 
0 0 0 0 0 0 0 0 0 0 
0 0 0 0 0 0 0 0 0 0 
0 0 0 0 0 0 0 0 0 0 
0 0 0 0 0 0 0 0 0 0 
0 0 0 0 0 0 0 0 0 0 
0 0 0 0 0 0 0 0 0 0 
0 0 0 0 0 0 0 0 0 0 
0 0 0 0 0 0 0 0 0 0 
0 0 0 0 0 0 0 0 0 0 
0 0 0 0 0 0 0 0 0 0 
0 0 0 0 0 0 0 0 0 0 
0 0 0 0 0 0 0 0 0 0 
0 0 0 0 0 0 0 0 0 0 
0 0 0 0 0 0 0 0 0 0 
0 0 0 0 0 0 0 0 0 0 
0 0 0 0 0 0 0 0 0 0 
0 0 0 0 0 0 0 0 0 0 
0 0 0 0 0 0 0 0 0 0 
0 0 0 0 0 0 0 0 0 0 
0 0 0 0 0 0 0 0 0 0 
0 0 0 0 0 0 0 0 0 0 
0 0 0 0 0 0 0 0 0 0 
0 0 0 0 0 0 0 0 0 0 
0 0 0 0 0 0 0 0 0 0 
0 0 0 0 0 0 0 0 0 0 
0 0 0 0 0 0 0 0 0 0 
0 0 0 0 0 0 0 0 0 0 
0 0 0 0 0 0 0 0 0 0 
0 0 0 0 0 0 0 0 0 0 
0 0 0 0 0 0 0 0 0 0 
0 0 0 0 0 0 0 0 0 0 
0 0 0 0 0 0 0 0 0 0 
0 0 0 0 0 0 0 0 0 0 
0 0 0 0 0 0 0 0 0 0 
0 0 0 0 0 0 0 0 0 0 
0 0 0 0 0 0 0 0 0 0 
0 0 0 0 0 0 0 0 0 0 
0 0 0 0 0 0 0 0 0 0 
0 0 0 0 0 0 0 0 0 0 
0 0 0 0 0 0 0 0 0 0 
0 0 0 0 0 0 0 0 0 0 
0 0 0 0 0 0 0 0 0 0 
0 0 0 0 0 0 0 0 0 0 
0 0 0 0 0 0 0 0 0 0 
0 0 0 0 0 0 0 0 0 0 
0 0 0 0 0 0 0 0 0 0 
0 0 0 0 0 0 0 0 0 0 
0 0 0 0 0 0 0 0 0 0 
0 0 0 0 0 0 0 0 0 0 
0 0 0 0 0 0 0 0 0 0 
0 0 0 0 0 0 0 0 0 0 
0 0 0 0 0 0 0 0 0 0 
0 0 0 0 0 0 0 0 0 0 
0 0 0 0 0 0 0 0 0 0 
0 0 0 0 0 0 0 0 0 0 
0 0 0 0 0 0 0 0 0 0 
0 0 0 0 0 0 0 0 0 0 
0 0 0 0 0 0 0 0 0 0 
0 0 0 0 0 0 0 0 0 0 
0 0 0 0 0 0 0 0 0 0 
0 0 0 0 0 0 0 0 0 0 
0 0 0 0 0 0 0 0 0 0 
0 0 0 0 0 0 0 0 0 0 
0 0 0 0 0 0 0 0 0 0 
0 0 0 0 0 0 0 0 0 0 
0 0 0 0 0 0 0 0 0 0 
0 0 0 0 0 0 0 0 0 0 
0 0 0 0 0 0 0 0 0 0 
0 0 0 0 0 0 0 0 0 0 
0 0 0 0 0 0 0 0 0 0 
0 0 0 0 0 0 0 0 0 0 
0 0 0 0 0 0 0 0 0 0 
0 0 0 0 0 0 0 0 0 0 
0 0 0 0 0 0 0 0 0 0 
0 0 0 0 0 0 0 0 0 0 
0 0 0 0 0 0 0 0 0 0 
0 0 0 0 0 0 0 0 0 0 
0 0 0 0 0 0 0 0 0 0 
0 0 0 0 0 0 0 0 0 0 
0 0 0 0 0 0 0 0 0 0 
0 0 0 0 0 0 0 0 0 0 
0 0 0 0 0 0 0 0 0 0 
0 0 0 0 0 0 0 0 0 0 
0 0 0 0 0 0 0 0 0 0 
0 0 0 0 0 0 0 0 0 0 
0 0 0 0 0 0 0 0 0 0 
0 0 0 0 0 0 0 0 0 0 
0 0 0 0 0 0 0 0 0 0 
0 0 0 0 0 0 0 0 0 0 
0 0 0 0 0 0 0 0 0 0 
0 0 0 0 0 0 0 0 0 0 
0 0 0 0 0 0 0 0 0 0 
0 0 0 0 0 0 0 0 0 0 
0 0 0 0 0 0 0 0 0 0 
0 0 0 0 0 0 0 0 0 0 
0 0 0 0 0 0 0 0 0 0 
0 0 0 0 0 0 0 0 0 0 
0 0 0 0 0 0 0 0 0 0 
0 0 0 0 0 0 0 0 0 0 
0 0 0 0 0 0 0 0 0 0 
0 0 0 0 0 0 0 0 0 0 
0 0 0 0 0 0 0 0 0 0 
0 0 0 0 0 0 0 0 0 0 
0 0 0 0 0 0 0 0 0 0 
0 0 0 0 0 0 0 0 0 0 
0 0 0 0 0 0 0 0 0 0 
0 0 0 0 0 0 0 0 0 0 
0 0 0 0 0 0 0 0 0 0 
0 0 0 0 0 0 0 0 0 0 
0 0 0 0 0 0 0 0 0 0 
0 0 0 0 0 0 0 0 0 0 
0 0 0 0 0 0 0 0 0 0 
0 0 0 0 0 0 0 0 0 0 
0 0 0 0 0 0 0 0 0 0 
0 0 0 0 0 0 0 0 0 0 
0 0 0 0 0 0 0 0 0 0 
0 0 0 0 0 0 0 0 0 0 
0 0 0 0 0 0 0 0 0 0 
0 0 0 0 0 0 0 0 0 0 
0 0 0 0 0 0 0 0 0 0 
0 0 0 0 0 0 0 0 0 0 
0 0 0 0 0 0 0 0 0 0 
0 0 0 0 0 0 0 0 0 0 
0 0 0 0 0 0 0 0 0 0 
0 0 0 0 0 0 0 0 0 0 
0 0 0 0 0 0 0 0 0 0 
0 0 0 0 0 0 0 0 0 0 
0 0 0 0 0 0 0 0 0 0 
0 0 0 0 0 0 0 0 0 0 
0 0 0 0 0 0 0 0 0 0 
0 0 0 0 0 0 0 0 0 0 
0 0 0 0 0 0 0 0 0 0 
0 0 0 0 0 0 0 0 0 0 
0 0 0 0 0 0 0 0 0 0 
0 0 0 0 0 0 0 0 0 0 
0 0 0 0 0 0 0 0 0 0 
0 0 0 0.000136346 0.00612165 0.0369624 0.0266398 0.00335659 0 0 
0 0 0 0 0 0 0 0 0 0 
0 0 0 0 0 0 0 0 0 0 
0 0 0 0 0 0 0 0 0 0 
0 0 0 0 0 0 0 0 0.00121419 0.0445191 
0.257454 0.176153 0.0218737 0 0 0 0 0 0 0 
0 0 0 0 0 0 0 0 0 0 
0 0 0 0 0 0 0 0 0 0 
0 0 0 0 0 0 0 0 0 0 
0 0 0 0.00233736 0.0412572 0.177459 0.088701 0.114549 0.0168578 0 
0 0 0 0 0 0 0 0 0 0 
0 0 0 0 0 0 0 0 0 0 
0 0 0 0 0 0 0 0 0 0 
0 0 0 0 0 0 0 0 0.000345441 0.00551439 
0.0266668 0.14459 0.693872 0.1083 0.00106385 0.000165663 0 0 0 0 
0 0 0 0 0 0 0 0 0 0 
0 0 0 0 0 0 0 0 0 0 
0 0 0 0 0 0 0 0 0 0 
0 0 0 0 0 0.00319029 0.0414573 0.138027 0.0234922 0.00695272 
0.00105911 0 0 0 0 0 0 0 0 0 
0 0 0 0 0 0 0 0 0 0 
0 0 0 0 0 0 0 0 0 0 
0 0 0 0 0 0 0 0 0 0 
0.000394074 0.0031814 0.00564024 0.00706433 0.0021743 0.000188395 0 0 0 0 
0 0 0 0 0 0 0 0 0 0 
0 0 0 0 0 0 0 0 0 0 
0 0 0 0 0 0 0 0 0 0 
0 0 0 0 0 0 0 0.000151548 0.000969174 0.000174281 
3.56778e-06 0 0 0 0 0 0 0 0 0 
0 0 0 0 0 0 0 0 0 0 
0 0 0 0 0 0 0 0 0 0 
0 0 0 0 0 0 0 0 0 0 
0 0 0 0 0 0 0 0 0 0 
0 0 0 0 0 0 0 0 0 0 
0 0 0 0 0 0 0 0 0 0 
0 0 0 0 0 0 0 0 0 0 
0 0 0 0 0 0 0 0 0 0 
0 0 0 0 0 0 0 0 0 0 
0 0 0 0 0 0 0 0 0 0 
0 0 0 0 0 0 0 0 0 0 
0 0 0 0 0 0 0 0 0 0 
0 0 0 0 0 0 0 0 0 0 
0 0 0 0 0 0 0 0 0 0 
0 0 0 0 0 0 0 0 0 0 
0 0 0 0 0 0 0 0 0 0 
0 0 0 0 0 0 0 0 0 0 
0 0 0 0 0 0 0 0 0 0 
0 0 0 0 0 0 0 0 0 0 
0 0 0 0 0 0 0 0 0 0 
0 0 0 0 0 0 0 0 0 0 
0 0 0 0 0 0 0 0 0 0 
0 0 0 0 0 0 0 0 0 0 
0 0 0 0 0 0 0 0 0 0 
0 0 0 0 0 0 0 0 0 0 
0 0 0 0 0 0 0 0 0 0 
0 0 0 0 0 0 0 0 0 0 
0 0 0 0 0 0 0 0 0 0 
0 0 0 0 0 0 0 0 0 0 
0 0 0 0 0 0 0 0 0 0 
0 0 0 0 0 0 0 0 0 0 
0 0 0 0 0 0 0 0 0 0 
0 0 0 0 0 0 0 0 0 0 
0 0 0 0 0 0 0 0 0 0 
0 0 0 0 0 0 0 0 0 0 
0 0 0 0 0 0 0 0 0 0 
0 0 0 0 0 0 0 0 0 0 
0 0 0 0 0 0 0 0 0 0 
0 0 0 0 0 0 0 0 0 0 
0 0 0 0 0 0 0 0 0 0 
0 0 0 0 0 0 0 0 0 0 
0 0 0 0 0 0 0 0 0 0 
0 0 0 0 0 0 0 0 0 0 
0 0 0 0 0 0 0 0 0 0 
0 0 0 0 0 0 0 0 0 0 
0 0 0 0 0 0 0 0 0 0 
0 0 0 0 0 0 0 0 0 0 
0 0 0 0 0 0 0 0 0 0 
0 0 0 0 0 0 0 0 0 0 
0 0 0 0 0 0 0 0 0 0 
0 0 0 0 0 0 0 0 0 0 
0 0 0 0 0 0 0 0 0 0 
0 0 0 0 0 0 0 0 0 0 
0 0 0 0 0 0 0 0 0 0 
0 0 0 0 0 0 0 0 0 0 
0 0 0 0 0 0 0 0 0 0 
0 0 0 0 0 0 0 0 0 0 
0 0 0 0 0 0 0 0 0 0 
0 0 0 0 0 0 0 0 0 0 
0 0 0 0 0 0 0 0 0 0 
0 0 0 0 0 0 0 0 0 0 
0 0 0 0 0 0 0 0 0 0 
0 0 0 0 0 0 0 0 0 0 
0 0 0 0 0 0 0 0 0 0 
0 0 0 0 0 0 0 0 0 0 
0 0 0 0 0 0 0 0 0 0 
0 0 0 0 0 0 0 0 0 0 
0 0 0 0 0 0 0 0 0 0 
0 0 0 0 0 0 0 0 0 0 
0 0 0 0 0 0 0 0 0 0 
0 0 0 0 0 0 0 0 0 0 
0 0 0 0 0 0 0 0 0 0 
0 0 0 0 0 0 0 0 0 0 
0 0 0 0 0 0 0 0 0 0 
0 0 0 0 0 0 0 0 0 0 
0 0 0 0 0 0 0 0 0 0 
0 0 0 0 0 0 0 0 0 0 
0 0 0 0 0 0 0 0 0 0 
0 0 0 0 0 0 0 0 0 0 
0 0 0 0 0 0 0 0 0 0 
0 0 0 0 0 0 0 0 0 0 
0 0 0 0 0 0 0 0 0 0 
0 0 0 0 0 0 0 0 0 0 
0 0 0 0 0 0 0 0 0 0 
0 0 0 0 0 0 0 0 0 0 
0 0 0 0 0 0 0 0 0 0 
0 0 0 0 0 0 0 0 0 0 
0 0 0 0 0 0 0 0 0 0 
0 0 0 0 0 0 0 0 0 0 
0 0 0 0 0 0 0 0 0 0 
0 0 0 0 0 0 0 0 0 0 
0 0 0 0 0 0 0 0 0 0 
0 0 0 0 0 0 0 0 0 0 
0 0 0 0 0 0 0 0 0 0 
0 0 0 0 0 0 0 0 0 0 
0 0 0 0 0 0 0 0 0 0 
0 0 0 0 0 0 0 0 0 0 
0 0 0 0 0 0 0 0 0 0 
0 0 0 0 0 0 0 0 0 0 
0 0 0 0 0 0 0 0 0 0 
0 0 0 0 0 0 0 0 0 0 
0 0 0 0 0 0 0 0 0 0 
0 0 0 0 0 0 0 0 0 0 
0 0 0 0 0 0 0 0 0 0 
0 0 0 0 0 0 0 0 0 0 
0 0 0 0 0 0 0 0 0 0 
0 0 0 0 0 0 0 0 0 0 
0 0 0 0 0 0 0 0 0 0 
0 0 0 0 0 0 0 0 0 0 
0 0 0 0 0 0 0 0 0 0 
0 0 0 0 0 0 0 0 0 0 
0 0 0 0 0 0 0 0 0 0 
0 0 0 0 0 0 0 0 0 0 
0 0 0 0 0 0 0 0 0 0 
0 0 0 0 0 0 0 0 0 0 
0 0 0 0 0 0 0 0 0 0 
0 0 0 0 0 0 0 0 0 0 
0 0 0 0 0 0 0 0 0 0 
0 0 0 0 0 0 0 0 0 0 
0 0 0 0 0 0 0 0 0 0 
0 0 0 0 0 0 0 0 0 0 
0 0 0 0 0 0 0 0 0 0 
0 0 0 0 0 0 0 0 0 0 
0 0 0 0 0 0 0 0 0 0 
0 0 0 0 0 0 0 0 0 0 
0 0 0 0 0 0 0 0 0 0 
0 0 0 0 0 0 0 0 0 0 
0 0 0 0 0 0 0 0 0 0 
0 0 0 0 0 0 0 0 0 0 
0 0 0 0 0 0 0 0 0 0 
0 0 0 0 0 0 0 0 0 0 
0 0 0 0 0 0 0 0 0 0 
0 0 0 0 0 0 0 0 0 0 
0 0 0 0 0 0 0 0 0 0 
0 0 0 0 0 0 0 0 0 0 
0 0 0 0 0 0 0 0 0 0 
0 0 0 0 0 0 0 0 0 0 
0 0 0 0 0 0 0 0 0 0 
0 0 0 0 0 0 0 0 0 0 
0 0 0 0 0 0 0 0 0 0 
0 0 0 0 0 0 0 0 0 0 
0 0 0 0 0 0 0 0 0 0 
0 0 0 0 0 0 0 0 0 0 
0 0 0 0 0 0 0 0 0 0 
0 0 0 0 0 0 0 0 0 0 
0 0 0 0 0 0 0 0 0 0 
0 0 0 0 0 0 0 0 0 0 
0 0 0 0 0 0 0 0 0 0 
0 0 0 0 0 0 0 0 0 0 
0 0 0 0 0 0 0 0 0 0 
0 0 0 0 0 0 0 0 0 0 
0 0 0 0 3.79139e-05 0.000717799 0.00307224 0.000476227 0 0 
0 0 0 0 0 0 0 0 0 0 
0 0 0 0 0 0 0 0 0 0 
0 0 0 0 0 0 0 0 0 0 
0 0 0 0 0 0 0 0 0 0.000279335 
0.00484017 0.0197787 0.00306036 0 0 0 0 0 0 0 
0 0 0 0 0 0 0 0 0 0 
0 0 0 0 0 0 0 0 0 0 
0 0 0 0 0 0 0 0 0 0 
0 0 0 0 0.000278522 0.00242132 0.00634617 0.0130535 0.0019472 0 
0 0 0 0 0 0 0 0 0 0 
0 0 0 0 0 0 0 0 0 0 
0 0 0 0 0 0 0 0 0 0 
0 0 0 0 0 0 0 0 0 3.77625e-05 
0.000296324 0.012809 0.0791669 0.0124162 0 0 0 0 0 0 
0 0 0 0 0 0 0 0 0 0 
0 0 0 0 0 0 0 0 0 0 
0 0 0 0 0 0 0 0 0 0 
0 0 0 0 0 5.55105e-06 0.00204258 0.0127947 0.00200721 0 
0 0 0 0 0 0 0 0 0 0 
0 0 0 0 0 0 0 0 0 0 
0 0 0 0 0 0 0 0 0 0 
0 0 0 0 0 0 0 0 0 0 
1.43414e-07 1.03317e-05 6.01508e-05 9.41794e-06 0 0 0 0 0 0 
0 0 0 0 0 0 0 0 0 0 
0 0 0 0 0 0 0 0 0 0 
0 0 0 0 0 0 0 0 0 0 
0 0 0 0 0 0 0 0 0 0 
0 0 0 0 0 0 0 0 0 0 
0 0 0 0 0 0 0 0 0 0 
0 0 0 0 0 0 0 0 0 0 
0 0 0 0 0 0 0 0 0 0 
0 0 0 0 0 0 0 0 0 0 
0 0 0 0 0 0 0 0 0 0 
0 0 0 0 0 0 0 0 0 0 
0 0 0 0 0 0 0 0 0 0 
0 0 0 0 0 0 0 0 0 0 
0 0 0 0 0 0 0 0 0 0 
0 0 0 0 0 0 0 0 0 0 
0 0 0 0 0 0 0 0 0 0 
0 0 0 0 0 0 0 0 0 0 
0 0 0 0 0 0 0 0 0 0 
0 0 0 0 0 0 0 0 0 0 
0 0 0 0 0 0 0 0 0 0 
0 0 0 0 0 0 0 0 0 0 
0 0 0 0 0 0 0 0 0 0 
0 0 0 0 0 0 0 0 0 0 
0 0 0 0 0 0 0 0 0 0 
0 0 0 0 0 0 0 0 0 0 
0 0 0 0 0 0 0 0 0 0 
0 0 0 0 0 0 0 0 0 0 
0 0 0 0 0 0 0 0 0 0 
0 0 0 0 0 0 0 0 0 0 
0 0 0 0 0 0 0 0 0 0 
0 0 0 0 0 0 0 0 0 0 
0 0 0 0 0 0 0 0 0 0 
0 0 0 0 0 0 0 0 0 0 
0 0 0 0 0 0 0 0 0 0 
0 0 0 0 0 0 0 0 0 0 
0 0 0 0 0 0 0 0 0 0 
0 0 0 0 0 0 0 0 0 0 
0 0 0 0 0 0 0 0 0 0 
0 0 0 0 0 0 0 0 0 0 
0 0 0 0 0 0 0 0 0 0 
0 0 0 0 0 0 0 0 0 0 
0 0 0 0 0 0 0 0 0 0 
0 0 0 0 0 0 0 0 0 0 
0 0 0 0 0 0 0 0 0 0 
0 0 0 0 0 0 0 0 0 0 
0 0 0 0 0 0 0 0 0 0 
0 0 0 0 0 0 0 0 0 0 
0 0 0 0 0 0 0 0 0 0 
0 0 0 0 0 0 0 0 0 0 
0 0 0 0 0 0 0 0 0 0 
0 0 0 0 0 0 0 0 0 0 
0 0 0 0 0 0 0 0 0 0 
0 0 0 0 0 0 0 0 0 0 
0 0 0 0 0 0 0 0 0 0 
0 0 0 0 0 0 0 0 0 0 
0 0 0 0 0 0 0 0 0 0 
0 0 0 0 0 0 0 0 0 0 
0 0 0 0 0 0 0 0 0 0 
0 0 0 0 0 0 0 0 0 0 
0 0 0 0 0 0 0 0 0 0 
0 0 0 0 0 0 0 0 0 0 
0 0 0 0 0 0 0 0 0 0 
0 0 0 0 0 0 0 0 0 0 
0 0 0 0 0 0 0 0 0 0 
0 0 0 0 0 0 0 0 0 0 
0 0 0 0 0 0 0 0 0 0 
0 0 0 0 0 0 0 0 0 0 
0 0 0 0 0 0 0 0 0 0 
0 0 0 0 0 0 0 0 0 0 
0 0 0 0 0 0 0 0 0 0 
0 0 0 0 0 0 0 0 0 0 
0 0 0 0 0 0 0 0 0 0 
0 0 0 0 0 0 0 0 0 0 
0 0 0 0 0 0 0 0 0 0 
0 0 0 0 0 0 0 0 0 0 
0 0 0 0 0 0 0 0 0 0 
0 0 0 0 0 0 0 0 0 0 
0 0 0 0 0 0 0 0 0 0 
0 0 0 0 0 0 0 0 0 0 
0 0 0 0 0 0 0 0 0 0 
0 0 0 0 0 0 0 0 0 0 
0 0 0 0 0 0 0 0 0 0 
0 0 0 0 0 0 0 0 0 0 
0 0 0 0 0 0 0 0 0 0 
0 0 0 0 0 0 0 0 0 0 
0 0 0 0 0 0 0 0 0 0 
0 0 0 0 0 0 0 0 0 0 
0 0 0 0 0 0 0 0 0 0 
0 0 0 0 0 0 0 0 0 0 
0 0 0 0 0 0 0 0 0 0 
0 0 0 0 0 0 0 0 0 0 
0 0 0 0 0 0 0 0 0 0 
0 0 0 0 0 0 0 0 0 0 
0 0 0 0 0 0 0 0 0 0 
0 0 0 0 0 0 0 0 0 0 
0 0 0 0 0 0 0 0 0 0 
0 0 0 0 0 0 0 0 0 0 
0 0 0 0 0 0 0 0 0 0 
0 0 0 0 0 0 0 0 0 0 
0 0 0 0 0 0 0 0 0 0 
0 0 0 0 0 0 0 0 0 0 
0 0 0 0 0 0 0 0 0 0 
0 0 0 0 0 0 0 0 0 0 
0 0 0 0 0 0 0 0 0 0 
0 0 0 0 0 0 0 0 0 0 
0 0 0 0 0 0 0 0 0 0 
0 0 0 0 0 0 0 0 0 0 
0 0 0 0 0 0 0 0 0 0 
0 0 0 0 0 0 0 0 0 0 
0 0 0 0 0 0 0 0 0 0 
0 0 0 0 0 0 0 0 0 0 
0 0 0 0 0 0 0 0 0 0 
0 0 0 0 0 0 0 0 0 0 
0 0 0 0 0 0 0 0 0 0 
0 0 0 0 0 0 0 0 0 0 
0 0 0 0 0 0 0 0 0 0 
0 0 0 0 0 0 0 0 0 0 
0 0 0 0 0 0 0 0 0 0 
0 0 0 0 0 0 0 0 0 0 
0 0 0 0 0 0 0 0 0 0 
0 0 0 0 0 0 0 0 0 0 
0 0 0 0 0 0 0 0 0 0 
0 0 0 0 0 0 0 0 0 0 
0 0 0 0 0 0 0 0 0 0 
0 0 0 0 0 0 0 0 0 0 
0 0 0 0 0 0 0 0 0 0 
0 0 0 0 0 0 0 0 0 0 
0 0 0 0 0 0 0 0 0 0 
0 0 0 0 0 0 0 0 0 0 
0 0 0 0 0 0 0 0 0 0 
0 0 0 0 0 0 0 0 0 0 
0 0 0 0 0 0 0 0 0 0 
0 0 0 0 0 0 0 0 0 0 
0 0 0 0 0 0 0 0 0 0 
0 0 0 0 0 0 0 0 0 0 
0 0 0 0 0 0 0 0 0 0 
0 0 0 0 0 0 0 0 0 0 
0 0 0 0 0 0 0 0 0 0 
0 0 0 0 0 0 0 0 0 0 
0 0 0 0 0 0 0 0 0 0 
0 0 0 0 0 0 0 0 0 0 
0 0 0 0 0 0 0 0 0 0 
0 0 0 0 0 0 0 0 0 0 
0 0 0 0 0 0 0 0 0 0 
0 0 0 0 0 0 0 0 0 0 
0 0 0 0 0 0 0 0 0 0 
0 0 0 0 0 0 0 0 0 0 
0 0 0 0 0 0 0 0 0 0 
0 0 0 0 0 0 0 0 0 0 
0 0 0 0 0 0 0 0 0 0 
0 0 0 0 0 0 0 0 0 0 
0 0 0 0 0 0 0 0 0 0 
0 0 0 0 0 0 0 0 0 0 
0 0 0 0 0 0 0 0 0 0 
0 0 0 0 0 0 0 0 0 0 
0 0 0 0 0 0 0 0 0 0 
0 0 0 0 0 0 0 0 0 0 
0 0 0 0 0 0 0 0 0 0 
0 0 0 0 0 0 0 0 0 0 
0 0 0 0 0 0 0 0 0 0 
0 0 0 0 0 0 0 0 0 0 
0 0 0 0 0 0 0 0 0 0 
0 0 0 0 0 0 0 0 0 0 
0 0 0 0 0 0 0 0 0 0 
0 0 0 0 0 0 0 0 0 0 
0 0 0 0 0 0 0 0 0 0 
0 0 0 0 0 0 0 0 0 0 
0 0 0 0 0 0 0 0 0 0 
0 0 0 0 0 0 0 0 0 0 
0 0 0 0 0 0 0 0 0 0 
0 0 0 0 0 0 0 0 0 0 
0 0 0 0 0 0 0 0 0 0 
0 0 0 0 0 0 0 0 0 0 
0 0 0 0 0 0 0 0 0 0 
0 0 0 0 0 0 0 0 0 0 
0 0 0 0 0 0 0 0 0 0 
0 0 0 0 0 0 0 0 0 0 
0 0 0 0 0 0 0 0 0 0 
0 0 0 0 0 0 0 0 0 0 
0 0 0 0 0 0 0 0 0 0 
0 0 0 0 0 0 0 0 0 0 
0 0 0 0 0 0 0 0 0 0 
0 0 0 0 0 0 0 0 0 0 
0 0 0 0 0 0 0 0 0 0 
0 0 0 0 0 0 0 0 0 0 
0 0 0 0 0 0 0 0 0 0 
0 0 0 0 0 0 0 0 0 0 
0 0 0 0 0 0 0 0 0 0 
0 0 0 0 0 0 0 0 0 0 
0 0 0 0 0 0 0 0 0 0 
0 0 0 0 0 0 0 0 0 0 
0 0 0 0 0 0 0 0 0 0 
0 0 0 0 0 0 0 0 0 0 
0 0 0 0 0 0 0 0 0 0 
0 0 0 0 0 0 0 0 0 0 
0 0 0 0 0 0 0 0 0 0 
0 0 0 0 0 0 0 0 0 0 
0 0 0 0 0 0 0 0 0 0 
0 0 0 0 0 0 0 0 0 0 
0 0 0 0 0 0 0 0 0 0 
0 0 0 0 0 0 0 0 0 0 
0 0 0 0 0 0 0 0 0 0 
0 0 0 0 0 0 0 0 0 0 
0 0 0 0 0 0 0 0 0 0 
0 0 0 0 0 0 0 0 0 0 
0 0 0 0 0 0 0 0 0 0 
0 0 0 0 0 0 0 0 0 0 
0 0 0 0 0 0 0 0 0 0 
0 0 0 0 0 0 0 0 0 0 
0 0 0 0 0 0 0 0 0 0 
0 0 0 0 0 0 0 0 0 0 
0 0 0 0 0 0 0 0 0 0 
0 0 0 0 0 0 0 0 0 0 
0 0 0 0 0 0 0 0 0 0 
0 0 0 0 0 0 0 0 0 0 
0 0 0 0 0 0 0 0 0 0 
0 0 0 0 0 0 0 0 0 0 
0 0 0 0 0 0 0 0 0 0 
0 0 0 0 0 0 0 0 0 0 
0 0 0 0 0 0 0 0 0 0 
0 0 0 0 0 0 0 0 0 0 
0 0 0 0 0 0 0 0 0 0 
0 0 0 0 0 0 0 0 0 0 
0 0 0 0 0 0 0 0 0 0 
0 0 0 0 0 0 0 0 0 0 
0 0 0 0 0 0 0 0 0 0 
0 0 0 0 0 0 0 0 0 0 
0 0 0 0 0 0 0 0 0 0 
0 0 0 0 0 0 0 0 0 0 
0 0 0 0 0 0 0 0 0 0 
0 0 0 0 0 0 0 0 0 0 
0 0 0 0 0 0 0 0 0 0 
0 0 0 0 0 0 0 0 0 0 
0 0 0 0 0 0 0 0 0 0 
0 0 0 0 0 0 0 0 0 0 
0 0 0 0 0 0 0 0 0 0 
0 0 0 0 0 0 0 0 0 0 
0 0 0 0 0 0 0 0 0 0 
0 0 0 0 0 0 0 0 0 0 
0 0 0 0 0 0 0 0 0 0 
0 0 0 0 0 0 0 0 0 0 
0 0 0 0 0 0 0 0 0 0 
0 0 0 0 0 0 0 0 0 0 
0 0 0 0 0 0 0 0 0 0 
0 0 0 0 0 0 0 0 0 0 
0 0 0 0 0 0 0 0 0 0 
0 0 0 0 0 0 0 0 0 0 
0 0 0 0 0 0 0 0 0 0 
0 0 0 0 0 0 0 0 0 0 
0 0 0 0 0 0 0 0 0 0 
0 0 0 0 0 0 0 0 0 0 
0 0 0 0 0 0 0 0 0 0 
0 0 0 0 0 0 0 0 0 0 
0 0 0 0 0 0 0 0 0 0 
0 0 0 0 0 0 0 0 0 0 
0 0 0 0 0 0 0 0 0 0 
0 0 0 0 0 0 0 0 0 0 
0 0 0 0 0 0 0 0 0 0 
0 0 0 0 0 0 0 0 0 0 
0 0 0 0 0 0 0 0 0 0 
0 0 0 0 0 0 0 0 0 0 
0 0 0 0 0 0 0 0 0 0 
0 0 0 0 0 0 0 0 0 0 
0 0 0 0 0 0 0 0 0 0 
0 0 0 0 0 0 0 0 0 0 
0 0 0 0 0 0 0 0 0 0 
0 0 0 0 0 0 0 0 0 0 
0 0 0 0 0 0 0 0 0 0 
0 0 0 0 0 0 0 0 0 0 
0 0 0 0 0 0 0 0 0 0 
0 0 0 0 0 0 0 0 0 0 
0 0 0 0 0 0 0 0 0 0 
0 0 0 0 0 0 0 0 0 0 
0 0 0 0 0 0 0 0 0 0 
0 0 0 0 0 0 0 0 0 0 
0 0 0 0 0 0 0 0 0 0 
0 0 0 0 0 0 0 0 0 0 
0 0 0 0 0 0 0 0 0 0 
0 0 0 0 0 0 0 0 0 0 
0 0 0 0 0 0 0 0 0 0 
0 0 0 0 0 0 0 0 0 0 
0 0 0 0 0 0 0 0 0 0 
0 0 0 0 0 0 0 0 0 0 
0 0 0 0 0 0 0 0 0 0 
0 0 0 0 0 0 0 0 0 0 
0 0 0 0 0 0 0 0 0 0 
0 0 0 0 0 0 0 0 0 0 
0 0 0 0 0 0 0 0 0 0 
0 0 0 0 0 0 0 0 0 0 
0 0 0 0 0 0 0 0 0 0 
0 0 0 0 0 0 0 0 0 0 
0 0 0 0 0 0 0 0 0 0 
0 0 0 0 0 0 0 0 0 0 
0 0 0 0 0 0 0 0 0 0 
0 0 0 0 0 0 0 0 0 0 
0 0 0 0 0 0 0 0 0 0 
0 0 0 0 0 0 0 0 0 0 
0 0 0 0 0 0 0 0 0 0 
0 0 0 0 0 0 0 0 0 0 
0 0 0 0 0 0 0 0 0 0 
0 0 0 0 0 0 0 0 0 0 
0 0 0 0 0 0 0 0 0 0 
0 0 0 0 0 0 0 0 0 0 
0 0 0 0 0 0 0 0 0 0 
0 0 0 0 0 0 0 0 0 0 
0 0 0 0 0 0 0 0 0 0 
0 0 0 0 0 0 0 0 0 0 
0 0 0 0 0 0 0 0 0 0 
0 0 0 0 0 0 0 0 0 0 
0 0 0 0 0 0 0 0 0 0 
0 0 0 0 0 0 0 0 0 0 
0 0 0 0 0 0 0 0 0 0 
0 0 0 0 0 0 0 0 0 0 
0 0 0 0 0 0 0 0 0 0 
0 0 0 0 0 0 0 0 0 0 
0 0 0 0 0 0 0 0 0 0 
0 0 0 0 0 0 0 0 0 0 
0 0 0 0 0 0 0 0 0 0 
0 0 0 0 0 0 0 0 0 0 
0 0 0 0 0 0 0 0 0 0 
0 0 0 0 0 0 0 0 0 0 
0 0 0 0 0 0 0 0 0 0 
0 0 0 0 0 0 0 0 0 0 
0 0 0 0 0 0 0 0 0 0 
0 0 0 0 0 0 0 0 0 0 
0 0 0 0 0 0 0 0 0 0 
0 0 0 0 0 0 0 0 0 0 
0 0 0 0 0 0 0 0 0 0 
0 0 0 0 0 0 0 0 0 0 
0 0 0 0 0 0 0 0 0 0 
0 0 0 0 0 0 0 0 0 0 
0 0 0 0 0 0 0 0 0 0 
0 0 0 0 0 0 0 0 0 0 
0 0 0 0 0 0 0 0 0 0 
0 0 0 0 0 0 0 0 0 0 
0 0 0 0 0 0 0 0 0 0 
0 0 0 0 0 0 0 0 0 0 
0 0 0 0 0 0 0 0 0 0 
0 0 0 0 0 0 0 0 0 0 
0 0 0 0 0 0 0 0 0 0 
0 0 0 0 0 0 0 0 0 0 
0 0 0 0 0 0 0 0 0 0 
0 0 0 0 0 0 0 0 0 0 
0 0 0 0 0 0 0 0 0 0 
0 0 0 0 0 0 0 0 0 0 
0 0 0 0 0 0 0 0 0 0 
0 0 0 0 0 0 0 0 0 0 
0 0 0 0 0 0 0 0 0 0 
0 0 0 0 0 0 0 0 0 0 
0 0 0 0 0 0 0 0 0 0 
0 0 0 0 0 0 0 0 0 0 
0 0 0 0 0 0 0 0 0 0 
0 0 0 0 0 0 0 0 0 0 
0 0 0 0 0 0 0 0 0 0 
0 0 0 0 0 0 0 0 0 0 
0 0 0 0 0 0 0 0 0 0 
0 0 0 0 0 0 0 0 0 0 
0 0 0 0 0 0 0 0 0 0 
0 0 0 0 0 0 0 0 0 0 
0 0 0 0 0 0 0 0 0 0 
0 0 0 0 0 0 0 0 0 0 
0 0 0 0 0 0 0 0 0 0 
0 0 0 0 0 0 0 0 0 0 
0 0 0 0 0 0 0 0 0 0 
0 0 0 0 0 0 0 0 0 0 
0 0 0 0 0 0 0 0 0 0 
0 0 0 0 0 0 0 0 0 0 
0 0 0 0 0 0 0 0 0 0 
0 0 0 0 0 0 0 0 0 0 
0 0 0 0 0 0 0 0 0 0 
0 0 0 0 0 0 0 0 0 0 
0 0 0 0 0 0 0 0 0 0 
0 0 0 0 0 0 0 0 0 0 
0 0 0 0 0 0 0 0 0 0 
0 0 0 0 0 0 0 0 0 0 
0 0 0 0 0 0 0 0 0 0 
0 0 0 0 0 0 0 0 0 0 
0 0 0 0 0 0 0 0 0 0 
0 0 0 0 0 0 0 0 0 0 
0 0 0 0 0 0 0 0 0 0 
0 0 0 0 0 0 0 0 0 0 
0 0 0 0 0 0 0 0 0 0 
0 0 0 0 0 0 0 0 0 0 
0 0 0 0 0 0 0 0 0 0 
0 0 0 0 0 0 0 0 0 0 
0 0 0 0 0 0 0 0 0 0 
0 0 0 0 0 0 0 0 0 0 
0 0 0 0 0 0 0 0 0 0 
0 0 0 0 0 0 0 0 0 0 
0 0 0 0 0 0 0 0 0 0 
0 0 0 0 0 0 0 0 0 0 
0 0 0 0 0 0 0 0 0 0 
0 0 0 0 0 0 0 0 0 0 
0 0 0 0 0 0 0 0 0 0 
0 0 0 0 0 0 0 0 0 0 
0 0 0 0 0 0 0 0 0 0 
0 0 0 0 0 0 0 0 0 0 
0 0 0 0 0 0 0 0 0 0 
0 0 0 0 0 0 0 0 0 0 
0 0 0 0 0 0 0 0 0 0 
0 0 0 0 0 0 0 0 0 0 
0 0 0 0 0 0 0 0 0 0 
0 0 0 0 0 0 0 0 0 0 
0 0 0 0 0 0 0 0 0 0 
0 0 0 0 0 0 0 0 0 0 
0 0 0 0 0 0 0 0 0 0 
0 0 0 0 0 0 0 0 0 0 
0 0 0 0 0 0 0 0 0 0 
0 0 0 0 0 0 0 0 0 0 
0 0 0 0 0 0 0 0 0 0 
0 0 0 0 0 0 0 0 0 0 
0 0 0 0 0 0 0 0 0 0 
0 0 0 0 0 0 0 0 0 0 
0 0 0 0 0 0 0 0 0 0 
0 0 0 0 0 0 0 0 0 0 
0 0 0 0 0 0 0 0 0 0 
0 0 0 0 0 0 0 0 0 0 
0 0 0 0 0 0 0 0 0 0 
0 0 0 0 0 0 0 0 0 0 
0 0 0 0 0 0 0 0 0 0 
0 0 0 0 0 0 0 0 0 0 
0 0 0 0 0 0 0 0 0 0 
0 0 0 0 0 0 0 0 0 0 
0 0 0 0 0 0 0 0 0 0 
0 0 0 0 0 0 0 0 0 0 
0 0 0 0 0 0 0 0 0 0 
0 0 0 0 0 0 0 0 0 0 
0 0 0 0 0 0 0 0 0 0 
0 0 0 0 0 0 0 0 0 0 
0 0 0 0 0 0 0 0 0 0 
0 0 0 0 0 0 0 0 0 0 
0 0 0 0 0 0 0 0 0 0 
0 0 0 0 0 0 0 0 0 0 
0 0 0 0 0 0 0 0 0 0 
0 0 0 0 0 0 0 0 0 0 
0 0 0 0 0 0 0 0 0 0 
0 0 0 0 0 0 0 0 0 0 
0 0 0 0 0 0 0 0 0 0 
0 0 0 0 0 0 0 0 0 0 
0 0 0 0 0 0 0 0 0 0 
0 0 0 0 0 0 0 0 0 0 
0 0 0 0 0 0 0 0 0 0 
0 0 0 0 0 0 0 0 0 0 
0 0 0 0 0 0 0 0 0 0 
0 0 0 0 0 0 0 0 0 0 
0 0 0 0 0 0 0 0 0 0 
0 0 0 0 0 0 0 0 0 0 
0 0 0 0 0 0 0 0 0 0 
0 0 0 0 0 0 0 0 0 0 
0 0 0 0 0 0 0 0 0 0 
0 0 0 0 0 0 0 0 0 0 
0 0 0 0 0 0 0 0 0 0 
0 0 0 0 0 0 0 0 0 0 
0 0 0 0 0 0 0 0 0 0 
0 0 0 0 0 0 0 0 0 0 
0 0 0 0 0 0 0 0 0 0 
0 0 0 0 0 0 0 0 0 0 
0 0 0 0 0 0 0 0 0 0 
0 0 0 0 0 0 0 0 0 0 
0 0 0 0 0 0 0 0 0 0 
0 0 0 0 0 0 0 0 0 0 
0 0 0 0 0 0 0 0 0 0 
0 0 0 0 0 0 0 0 0 0 
0 0 0 0 0 0 0 0 0 0 
0 0 0 0 0 0 0 0 0 0 
0 0 0 0 0 0 0 0 0 0 
0 0 0 0 0 0 0 0 0 0 
0 0 0 0 0 0 0 0 0 0 
0 0 0 0 0 0 0 0 0 0 
0 0 0 0 0 0 0 0 0 0 
0 0 0 0 0 0 0 0 0 0 
0 0 0 0 0 0 0 0 0 0 
0 0 0 0 0 0 0 0 0 0 
0 0 0 0 0 0 0 0 0 0 
0 0 0 0 0 0 0 0 0 0 
0 0 0 0 0 0 0 0 0 0 
0 0 0 0 0 0 0 0 0 0 
0 0 0 0 0 0 0 0 0 0 
0 0 0 0 0 0 0 0 0 0 
0 0 0 0 0 0 0 0 0 0 
0 0 0 0 0 0 0 0 0 0 
0 0 0 0 0 0 0 0 0 0 
0 0 0 0 0 0 0 0 0 0 
0 0 0 0 0 0 0 0 0 0 
0 0 0 0 0 0 0 0 0 0 
0 0 0 0 0 0 0 0 0 0 
0 0 0 0 0 0 0 0 0 0 
0 0 0 0 0 0 0 0 0 0 
0 0 0 0 0 0 0 0 0 0 
0 0 0 0 0 0 0 0 0 0 
0 0 0 0 0 0 0 0 0 0 
0 0 0 0 0 0 0 0 0 0 
0 0 0 0 0 0 0 0 0 0 
0 0 0 0 0 0 0 0 0 0 
0 0 0 0 0 0 0 0 0 0 
0 0 0 0 0 0 0 0 0 0 
0 0 0 0 0 0 0 0 0 0 
0 0 0 0 0 0 0 0 0 0 
0 0 0 0 0 0 0 0 0 0 
0 0 0 0 0 0 0 0 0 0 
0 0 0 0 0 0 0 0 0 0 
0 0 0 0 0 0 0 0 0 0 
0 0 0 0 0 0 0 0 0 0 
0 0 0 0 0 0 0 0 0 0 
0 0 0 0 0 0 0 0 0 0 
0 0 0 0 0 0 0 0 0 0 
0 0 0 0 0 0 0 0 0 0 
0 0 0 0 0 0 0 0 0 0 
0 0 0 0 0 0 0 0 0 0 
0 0 0 0 0 0 0 0 0 0 
0 0 0 0 0 0 0 0 0 0 
0 0 0 0 0 0 0 0 0 0 
0 0 0 0 0 0 0 0 0 0 
0 0 0 0 0 0 0 0 0 0 
0 0 0 0 0 0 0 0 0 0 
0 0 0 0 0 0 0 0 0 0 
0 0 0 0 0 0 0 0 0 0 
0 0 0 0 0 0 0 0 0 0 
0 0 0 0 0 0 0 0 0 0 
0 0 0 0 0 0 0 0 0 0 
0 0 0 0 0 0 0 0 0 0 
0 0 0 0 0 0 0 0 0 0 
0 0 0 0 0 0 0 0 0 0 
0 0 0 0 0 0 0 0 0 0 
0 0 0 0 0 0 0 0 0 0 
0 0 0 0 0 0 0 0 0 0 
0 0 0 0 0 0 0 0 0 0 
0 0 0 0 0 0 0 0 0 0 
0 0 0 0 0 0 0 0 0 0 
0 0 0 0 0 0 0 0 0 0 
0 0 0 0 0 0 0 0 0 0 
0 0 0 0 0 0 0 0 0 0 
0 0 0 0 0 0 0 0 0 0 
0 0 0 0 0 0 0 0 0 0 
0 0 0 0 0 0 0 0 0 0 
0 0 0 0 0 0 0 0 0 0 
0 0 0 0 0 0 0 0 0 0 
0 0 0 0 0 0 0 0 0 0 
0 0 0 0 0 0 0 0 0 0 
0 0 0 0 0 0 0 0 0 0 
0 0 0 0 0 0 0 0 0 0 
0 0 0 0 0 0 0 0 0 0 
0 0 0 0 0 0 0 0 0 0 
0 0 0 0 0 0 0 0 0 0 
0 0 0 0 0 0 0 0 0 0 
0 0 0 0 0 0 0 0 0 0 
0 0 0 0 0 0 0 0 0 0 
0 0 0 0 0 0 0 0 0 0 
0 0 0 0 0 0 0 0 0 0 
0 0 0 0 0 0 0 0 0 0 
0 0 0 0 0 0 0 0 0 0 
0 0 0 0 0 0 0 0 0 0 
0 0 0 0 0 0 0 0 0 0 
0 0 0 0 0 0 0 0 0 0 
0 0 0 0 0 0 0 0 0 0 
0 0 0 0 0 0 0 0 0 0 
0 0 0 0 0 0 0 0 0 0 
0 0 0 0 0 0 0 0 0 0 
0 0 0 0 0 0 0 0 0 0 
0 0 0 0 0 0 0 0 0 0 
0 0 0 0 0 0 0 0 0 0 
0 0 0 0 0 0 0 0 0 0 
0 0 0 0 0 0 0 0 0 0 
0 0 0 0 0 0 0 0 0 0 
0 0 0 0 0 0 0 0 0 0 
0 0 0 0 0 0 0 0 0 0 
0 0 0 0 0 0 0 0 0 0 
0 0 0 0 0 0 0 0 0 0 
0 0 0 0 0 0 0 0 0 0 
0 0 0 0 0 0 0 0 0 0 
0 0 0 0 0 0 0 0 0 0 
0 0 0 0 0 0 0 0 0 0 
0 0 0 0 0 0 0 0 0 0 
0 0 0 0 0 0 0 0 0 0 
0 0 0 0 0 0 0 0 0 0 
0 0 0 0 0 0 0 0 0 0 
0 0 0 0 0 0 0 0 0 0 
0 0 0 0 0 0 0 0 0 0 
0 0 0 0 0 0 0 0 0 0 
0 0 0 0 0 0 0 0 0 0 
0 0 0 0 0 0 0 0 0 0 
0 0 0 0 0 0 0 0 0 0 
0 0 0 0 0 0 0 0 0 0 
0 0 0 0 0 0 0 0 0 0 
0 0 0 0 0 0 0 0 0 0 
0 0 0 0 0 0 0 0 0 0 
0 0 0 0 0 0 0 0 0 0 
0 0 0 0 0 0 0 0 0 0 
0 0 0 0 0 0 0 0 0 0 
0 0 0 0 0 0 0 0 0 0 
0 0 0 0 0 0 0 0 0 0 
0 0 0 0 0 0 0 0 0 0 
0 0 0 0 0 0 0 0 0 0 
0 0 0 0 0 0 0 0 0 0 
0 0 0 0 0 0 0 0 0 0 
0 0 0 0 0 0 0 0 0 0 
0 0 0 0 0 0 0 0 0 0 
0 0 0 0 0 0 0 0 0 0 
0 0 0 0 0 0 0 0 0 0 
0 0 0 0 0 0 0 0 0 0 
0 0 0 0 0 0 0 0 0 0 
0 0 0 0 0 0 0 0 0 0 
0 0 0 0 0 0 0 0 0 0 
0 0 0 0 0 0 0 0 0 0 
0 0 0 0 0 0 0 0 0 0 
0 0 0 0 0 0 0 0 0 0 
0 0 0 0 0 0 0 0 0 0 
0 0 0 0 0 0 0 0 0 0 
0 0 0 0 0 0 0 0 0 0 
0 0 0 0 0 0 0 0 0 0 
0 0 0 0 0 0 0 0 0 0 
0 0 0 0 0 0 0 0 0 0 
0 0 0 0 0 0 0 0 0 0 
0 0 0 0 0 0 0 0 0 0 
0 0 0 0 0 0 0 0 0 0 
0 0 0 0 0 0 0 0 0 0 
0 0 0 0 0 0 0 0 0 0 
0 0 0 0 0 0 0 0 0 0 
0 0 0 0 0 0 0 0 0 0 
0 0 0 0 0 0 0 0 0 0 
0 0 0 0 0 0 0 0 0 0 
0 0 0 0 0 0 0 0 0 0 
0 0 0 0 0 0 0 0 0 0 
0 0 0 0 0 0 0 0 0 0 
0 0 0 0 0 0 0 0 0 0 
0 0 0 0 0 0 0 0 0 0 
0 0 0 0 0 0 0 0 0 0 
0 0 0 0 0 0 0 0 0 0 
0 0 0 0 0 0 0 0 0 0 
0 0 0 0 0 0 0 0 0 0 
0 0 0 0 0 0 0 0 0 0 
0 0 0 0 0 0 0 0 0 0 
0 0 0 0 0 0 0 0 0 0 
0 0 0 0 0 0 0 0 0 0 
0 0 0 0 0 0 0 0 0 0 
0 0 0 0 0 0 0 0 0 0 
0 0 0 0 0 0 0 0 0 0 
0 0 0 0 0 0 0 0 0 0 
0 0 0 0 0 0 0 0 0 0 
0 0 0 0 0 0 0 0 0 0 
0 0 0 0 0 0 0 0 0 0 
0 0 0 0 0 0 0 0 0 0 
0 0 0 0 0 0 0 0 0 0 
0 0 0 0 0 0 0 0 0 0 
0 0 0 0 0 0 0 0 0 0 
0 0 0 0 0 0 0 0 0 0 
0 0 0 0 0 0 0 0 0 0 
0 0 0 0 0 0 0 0 0 0 
0 0 0 0 0 0 0 0 0 0 
0 0 0 0 0 0 0 0 0 0 
0 0 0 0 0 0 0 0 0 0 
0 0 0 0 0 0 0 0 0 0 
0 0 0 0 0 0 0 0 0 0 
0 0 0 0 0 0 0 0 0 0 
```
