## Supplemental GUI for "CryoFold: determining protein structures and ensembles from cryo-EM data": flpp3.spd3

```
#	AA	SS	ASA	Phi	Psi	Theta(i-1=>i+1)	Tau(i-2=>i+1)	P(C)	P(E)	P(H)
1	Q	C	113.2	-97.0	141.4	116.8	-162.9	0.485	0.319	0.206
2	Y	E	89.6	-100.5	137.9	119.0	-166.2	0.378	0.505	0.097
3	K	C	119.0	-95.4	113.2	112.4	-164.4	0.541	0.395	0.067
4	D	C	109.3	-86.2	57.4	104.8	20.3	0.807	0.145	0.046
5	G	C	20.5	118.1	-177.7	119.7	-137.4	0.561	0.394	0.030
6	Y	E	90.4	-103.7	136.7	120.0	-130.2	0.434	0.542	0.016
7	Y	E	43.4	-112.3	136.6	121.7	-156.5	0.139	0.856	0.013
8	I	E	43.4	-108.6	127.9	117.0	-158.5	0.163	0.826	0.024
9	T	E	30.1	-112.5	136.7	120.6	-168.7	0.184	0.764	0.029
10	T	E	54.3	-110.3	131.0	119.4	-154.4	0.282	0.677	0.041
11	L	C	17.8	-108.4	125.8	117.9	-165.2	0.514	0.466	0.019
12	N	C	96.7	-80.8	68.4	104.3	-143.7	0.776	0.208	0.016
13	Y	C	55.7	-132.0	136.8	120.0	162.6	0.874	0.073	0.065
14	N	C	64.1	-106.9	136.1	118.8	-161.8	0.888	0.074	0.026
15	F	H	33.8	-63.7	-38.3	96.7	-129.3	0.166	0.033	0.787
16	N	H	74.5	-62.7	-37.3	92.3	61.0	0.055	0.003	0.943
17	T	H	55.0	-67.2	-41.6	92.9	47.4	0.010	0.003	0.987
18	V	H	6.4	-63.5	-45.4	91.7	50.2	0.017	0.005	0.979
19	Y	H	35.5	-62.4	-44.3	92.0	49.2	0.011	0.005	0.985
20	N	H	77.6	-62.9	-41.0	91.6	49.9	0.013	0.001	0.985
21	A	H	15.5	-65.0	-40.9	92.3	51.9	0.008	0.001	0.992
22	T	H	7.7	-63.7	-46.0	92.6	50.3	0.006	0.002	0.993
23	L	H	24.6	-60.8	-43.4	91.3	50.2	0.006	0.001	0.993
24	Q	H	91.4	-62.9	-40.7	91.6	50.0	0.003	0.002	0.996
25	A	H	9.5	-63.6	-41.3	91.4	50.7	0.005	0.001	0.994
26	I	H	17.8	-64.5	-43.3	92.2	48.3	0.019	0.002	0.981
27	Q	H	101.8	-64.4	-29.9	90.7	54.2	0.113	0.005	0.894
28	N	C	103.0	-87.3	-1.8	91.0	52.4	0.719	0.007	0.268
29	G	C	48.9	79.4	13.3	94.3	-106.3	0.946	0.003	0.044
30	Q	C	85.1	-83.1	129.9	110.8	141.0	0.987	0.008	0.007
31	T	C	62.2	-103.1	91.7	110.5	165.9	0.767	0.201	0.034
32	F	E	44.1	-110.8	131.8	121.2	174.6	0.451	0.489	0.060
33	D	E	64.1	-111.4	129.3	118.0	-166.4	0.338	0.617	0.037
34	Y	E	63.3	-103.6	128.4	116.3	-160.0	0.363	0.554	0.088
35	K	E	107.8	-97.2	71.9	109.1	176.9	0.447	0.500	0.053
36	S	C	57.4	-100.7	122.2	115.1	176.8	0.754	0.188	0.053
37	N	C	70.7	-113.4	139.8	122.1	148.9	0.750	0.215	0.025
38	P	C	77.2	-70.1	145.5	111.2	-103.2	0.759	0.176	0.058
39	Y	C	51.5	-108.7	134.4	118.3	-170.5	0.480	0.417	0.089
40	D	E	70.5	-104.9	118.7	113.1	-157.9	0.440	0.459	0.124
41	I	E	30.9	-96.1	100.5	109.2	-173.6	0.310	0.469	0.184
42	S	E	48.7	-101.1	133.9	114.1	166.5	0.367	0.535	0.118
43	V	E	64.3	-103.7	134.7	117.3	-156.3	0.281	0.600	0.124
44	N	C	65.4	-100.2	127.1	114.3	-155.7	0.613	0.323	0.070
45	K	C	115.1	-89.9	105.9	109.9	-151.2	0.713	0.214	0.081
46	N	C	98.3	-89.2	26.4	106.7	122.6	0.659	0.262	0.095
47	N	C	98.4	-96.4	37.3	106.8	68.9	0.904	0.062	0.044
48	G	C	47.4	78.7	4.9	99.8	-104.6	0.938	0.044	0.023
49	T	C	76.9	-103.7	132.3	116.9	121.0	0.741	0.265	0.012
50	D	C	97.9	-93.1	136.3	117.5	-124.5	0.591	0.358	0.047
51	A	E	21.5	-111.2	143.5	123.4	-167.6	0.444	0.529	0.038
52	E	E	114.2	-104.5	130.3	117.0	-151.2	0.201	0.786	0.015
53	I	E	25.7	-105.9	128.1	116.7	-155.3	0.216	0.715	0.071
54	V	E	70.9	-110.5	85.4	114.2	179.6	0.156	0.832	0.020
55	S	E	35.1	-110.7	137.8	123.8	-106.4	0.177	0.812	0.013
56	A	E	34.4	-101.6	115.0	112.6	-149.0	0.377	0.620	0.008
57	S	C	50.9	-111.8	143.7	121.1	-172.5	0.638	0.379	0.008
58	D	C	84.7	-90.6	86.2	108.1	-136.2	0.618	0.396	0.010
59	S	C	73.9	-89.5	1.4	105.5	174.1	0.896	0.070	0.045
60	D	C	97.7	-90.4	91.4	108.1	76.9	0.937	0.024	0.039
61	S	C	58.6	-74.7	10.0	102.5	-154.6	0.856	0.040	0.108
62	T	C	79.1	-93.5	5.7	105.5	98.6	0.810	0.096	0.083
63	D	C	57.5	-86.6	122.9	111.1	115.9	0.717	0.192	0.097
64	S	E	37.3	-125.8	148.1	130.2	145.0	0.451	0.474	0.084
65	L	E	11.0	-118.0	137.9	124.7	-151.4	0.058	0.934	0.015
66	Q	E	58.4	-121.2	139.5	126.2	-160.8	0.030	0.969	0.005
67	V	E	8.5	-119.0	129.8	122.0	-164.0	0.009	0.988	0.004
68	A	E	21.3	-116.2	133.3	122.2	-162.3	0.012	0.984	0.003
69	M	E	23.6	-112.4	134.6	122.1	-161.5	0.022	0.974	0.007
70	K	E	73.8	-126.8	148.1	128.8	-175.6	0.048	0.952	0.002
71	K	E	99.8	-96.3	128.7	116.7	-115.6	0.042	0.958	0.001
72	L	E	29.7	-94.6	130.5	114.7	-152.5	0.458	0.540	0.002
73	P	C	71.1	-67.7	156.8	113.4	-116.9	0.860	0.117	0.036
74	N	C	119.5	-67.7	-21.4	101.0	-70.3	0.956	0.017	0.035
75	N	C	108.1	-96.6	28.9	102.4	14.6	0.904	0.062	0.036
76	A	E	19.3	-94.9	142.0	122.7	117.3	0.329	0.648	0.020
77	T	C	41.5	-109.0	132.5	117.1	-161.0	0.513	0.462	0.011
78	R	E	86.0	-124.7	139.6	128.2	-163.7	0.026	0.955	0.018
79	I	E	15.0	-121.2	131.7	123.3	-162.1	0.015	0.978	0.014
80	S	E	21.3	-115.6	139.4	123.9	-162.8	0.005	0.995	0.001
81	I	E	8.4	-119.6	132.6	122.5	-162.1	0.015	0.982	0.002
82	K	E	79.6	-110.2	134.4	120.9	-156.0	0.130	0.864	0.006
83	Y	E	40.8	-113.2	138.4	122.6	-163.6	0.356	0.634	0.014
84	G	C	19.9	-75.1	-174.9	123.7	-141.9	0.677	0.297	0.035
85	S	C	77.1	-78.6	-19.8	99.6	-66.9	0.864	0.041	0.079
86	Q	C	95.7	-97.9	16.8	100.6	56.5	0.846	0.036	0.106
87	G	C	30.5	80.3	-64.2	110.8	-94.0	0.844	0.041	0.117
88	N	C	91.8	-81.8	28.3	103.9	48.7	0.815	0.040	0.143
89	S	C	58.3	-82.2	126.9	109.9	103.2	0.409	0.284	0.320
90	I	E	70.8	-89.0	135.3	112.0	-150.7	0.277	0.392	0.302
91	R	H	94.0	-82.2	71.3	106.5	118.3	0.289	0.308	0.416
92	S	C	26.9	-79.9	-143.7	109.9	119.1	0.494	0.113	0.391
93	S	H	60.8	-63.5	-38.9	95.0	-69.1	0.208	0.012	0.781
94	A	H	48.2	-65.7	-37.8	92.5	54.3	0.044	0.007	0.947
95	L	H	23.4	-67.0	-41.8	93.1	48.0	0.055	0.009	0.933
96	I	H	28.7	-63.3	-41.0	92.0	50.9	0.013	0.007	0.982
97	G	H	38.5	-60.2	-36.9	91.2	53.1	0.031	0.010	0.962
98	I	H	61.4	-66.9	-42.9	93.2	50.7	0.035	0.002	0.965
99	I	H	13.8	-66.4	-43.6	93.5	48.8	0.034	0.029	0.949
100	E	H	81.8	-64.0	-35.4	91.5	52.7	0.149	0.026	0.835
101	G	H	45.0	-63.6	-37.5	94.3	48.9	0.272	0.009	0.719
102	N	H	56.4	-82.4	-22.3	97.1	48.4	0.418	0.019	0.566
103	I	H	45.7	-72.9	-33.8	98.8	64.7	0.311	0.084	0.571
104	R	C	137.7	-73.3	-28.6	98.2	63.5	0.451	0.113	0.410
105	Y	C	132.3	-84.9	-7.1	102.8	56.3	0.514	0.055	0.421
106	A	C	48.3	-78.3	7.3	105.3	82.6	0.638	0.050	0.304
107	N	C	107.9	-90.3	60.8	106.0	93.2	0.758	0.053	0.192
108	T	C	79.6	-99.4	73.4	109.8	125.7	0.805	0.093	0.128
```
