## Supplemental GUI for "CryoFold: determining protein structures and ensembles from cryo-EM data": mainmastscreen_old.kv

```
#:import Window kivy.core.window.Window

<MainmastScreen>:

    file_name: file_name
    gw: gw
    d_keep: d_keep
    t: t
    allow: allow
    filter: filter
    merge: merge
    n_round: n_round
    n_nb: n_nb
    n_tb: n_tb
    r_local: r_local
    const: const

    GridLayout:
        rows: 9
        BoxLayout:
            size_hint_y : None
            height: Window.height * 0.10
            Label:
                text: 'MAINMAST'
        GridLayout:
            cols: 2
            size_hint_y : None
            height: Window.height * 0.07
            BoxLayout:
                orientation: 'vertical'
                padding : Window.width * 0.02, Window.height * 0.01
                Button:
                    text: 'Density file (*.situs)'
                    canvas.before:
                        Color:
                            rgba: .5, .5, .5, 1
                        Line:
                            width: 2
                            rectangle: self.x, self.y, self.width, self.height
                    on_release: root.show_load('file_name')
            BoxLayout:
                orientation: 'vertical'
                padding : Window.width * 0.02, Window.height * 0.01
                TextInput:
                    id: file_name
                    text: ''
        GridLayout:
            cols: 2
            BoxLayout:
                orientation: 'horizontal'
                size_hint_y : None
                height: Window.height * 0.07
                padding : Window.width * 0.02, Window.height * 0.01
                Label:
                    text_size: self.width, None
                    size_hint: 1, 1
                    height: self.texture_size[1]
                    halign:'center'
                    text: 'Bandwidth of the gaussian filter'
                TextInput:
                    id: gw
                    hint_text: '2.0'
            BoxLayout:
                orientation: 'horizontal'
                size_hint_y : None
                height: Window.height * 0.07
                padding : Window.width * 0.02, Window.height * 0.01
                Label:
                    text_size: self.width, None
                    size_hint: 1, 1
                    height: self.texture_size[1]
                    halign:'center'
                    text: 'Keep edge where distance < '
                TextInput:
                    id: d_keep
                    hint_text: '0.6'
            BoxLayout:
                orientation: 'horizontal'
                size_hint_y : None
                height: Window.height * 0.07
                padding : Window.width * 0.02, Window.height * 0.01
                Label:
                    text_size: self.width, None
                    size_hint: 1, 1
                    height: self.texture_size[1]
                    halign:'center'
                    text: 'Threshold of density value'
                TextInput:
                    id: t
                    hint_text: '0'
            BoxLayout:
                orientation: 'horizontal'
                size_hint_y : None
                height: Window.height * 0.07
                padding : Window.width * 0.02, Window.height * 0.01
                Label:
                    text_size: self.width, None
                    size_hint: 1, 1
                    height: self.texture_size[1]
                    halign:'center'
                    text: 'Max shift distance'
                TextInput:
                    id: allow
                    hint_text: '10.0'
            BoxLayout:
                orientation: 'horizontal'
                size_hint_y : None
                height: Window.height * 0.07
                padding : Window.width * 0.02, Window.height * 0.01
                Label:
                    text_size: self.width, None
                    size_hint: 1, 1
                    height: self.texture_size[1]
                    halign:'center'
                    text: 'Filter of representative points'
                TextInput:
                    id: filter
                    hint_text: '0.1'
            BoxLayout:
                orientation: 'horizontal'
                size_hint_y : None
                height: Window.height * 0.07
                padding : Window.width * 0.02, Window.height * 0.01
                Label:
                    text_size: self.width, None
                    size_hint: 1, 1
                    height: self.texture_size[1]
                    halign:'center'
                    text: 'After MeanShifting, merge d <'
                TextInput:
                    id: merge
                    hint_text: '0.6'
            BoxLayout:
                orientation: 'horizontal'
                size_hint_y : None
                height: Window.height * 0.07
                padding : Window.width * 0.02, Window.height * 0.01
                Label:
                    text_size: self.width, None
                    size_hint: 1, 1
                    height: self.texture_size[1]
                    halign:'center'
                    text: 'Number of Iterations'
                TextInput:
                    id: n_round
                    hint_text: '5000'
            BoxLayout:
                orientation: 'horizontal'
                size_hint_y : None
                height: Window.height * 0.07
                padding : Window.width * 0.02, Window.height * 0.01
                Label:
                    text_size: self.width, None
                    size_hint: 1, 1
                    height: self.texture_size[1]
                    halign:'center'
                    text: 'Number of Neighbors'
                TextInput:
                    id: n_nb
                    hint_text: '30'
            BoxLayout:
                orientation: 'horizontal'
                size_hint_y : None
                height: Window.height * 0.07
                padding : Window.width * 0.02, Window.height * 0.01
                Label:
                    text_size: self.width, None
                    size_hint: 1, 1
                    height: self.texture_size[1]
                    halign:'center'
                    text: 'Size of tabu-list'
                TextInput:
                    id: n_tb
                    hint_text: '100'
            BoxLayout:
                orientation: 'horizontal'
                size_hint_y : None
                height: Window.height * 0.07
                padding : Window.width * 0.02, Window.height * 0.01
                Label:
                    text_size: self.width, None
                    size_hint: 1, 1
                    height: self.texture_size[1]
                    halign:'center'
                    text: 'Radius of Local MST'
                TextInput:
                    id: r_local
                    hint_text: '10'
            BoxLayout:
                orientation: 'horizontal'
                size_hint_y : None
                height: Window.height * 0.07
                padding : Window.width * 0.02, Window.height * 0.01
                Label:
                    text_size: self.width, None
                    size_hint: 1, 1
                    height: self.texture_size[1]
                    halign:'center'
                    text: 'Constraint of total length of edge'
                TextInput:
                    id: const
                    hint_text: '1.01'


        BoxLayout:
            size_hint_y : None
            height: Window.height * 0.15
            padding : Window.width * 0.066, Window.height * 0.02
            Button:
                canvas.before:
                    Color:
                        rgba: 0, 1, 0, 0.4
                    Line:
                        width: 2
                        rectangle: self.x, self.y, self.width, self.height
                text: 'Next'
                on_release:
                    root.check_file()

        BoxLayout:
            size_hint_y : None
            height: Window.height * 0.15
            padding : Window.width * 0.066, Window.height * 0.02
            Button:
                canvas.before:
                    Color:
                        rgba: 1, 0, 0, 0.4
                    Line:
                        width: 2
                        rectangle: self.x, self.y, self.width, self.height
                text: 'Back'
                on_release:
                    root.parent.parent.manager.transition = SlideTransition(direction='left')
                    root.parent.parent.manager.current = 'menu'
```
