## Supplemental GUI for "CryoFold: determining protein structures and ensembles from cryo-EM data": MainmastScreenManager.kv

```
#:import ScreenManager kivy.uix.screenmanager

<MainmastPart>:
    StateManager:
        id: screen_manager_mainmast
        MainmastScreen:
            name: 'mainmast'
            manager: screen_manager_mainmast
        ThreadCAScreen:
            name: 'threadca'
            manager: screen_manager_mainmast
```
