## Supplemental GUI for "CryoFold: determining protein structures and ensembles from cryo-EM data": threadca_old.kv

```
#:import Window kivy.core.window.Window

<ThreadCAScreen>:

    reverse : reverse
    file_name_param: file_name_param
    file_name_spider2: file_name_spider2

    GridLayout:
        rows: 7
        BoxLayout:
            size_hint_y : None
            height: Window.height * 0.10
            Label:
                text: 'ThreadCA'
        GridLayout:
            cols: 2
            size_hint_y : None
            height: Window.height * 0.10
            BoxLayout:
                padding : Window.width * 0.02, Window.height * 0.01
                orientation: 'horizontal'
                Label:
                    text: 'Reverse mode, reverse mainchain order'
                CheckBox:
                    color: 255,255,255,1
                    id : reverse

        GridLayout:
            cols: 2
            size_hint_y : None
            height: Window.height * 0.07
            BoxLayout:
                padding : Window.width * 0.02, Window.height * 0.01
                Button:
                    text: 'Load Parameters'
                    canvas.before:
                        Color:
                            rgba: .5, .5, .5, 1
                        Line:
                            width: 2
                            rectangle: self.x, self.y, self.width, self.height
                    on_release: root.show_load('file_name_param')

            BoxLayout:
                padding : Window.width * 0.02, Window.height * 0.01
                TextInput:
                    id: file_name_param
                    text: ''

        GridLayout:
            cols: 2

            BoxLayout:
                padding : Window.width * 0.02, Window.height * 0.01
                size_hint_y : None
                height: Window.height * 0.07
                Button:
                    text: 'Load Result of SPIDER2'
                    canvas.before:
                        Color:
                            rgba: .5, .5, .5, 1
                        Line:
                            width: 2
                            rectangle: self.x, self.y, self.width, self.height
                    on_release: root.show_load('file_name_spider2')

            BoxLayout:
                padding : Window.width * 0.02, Window.height * 0.01
                size_hint_y : None
                height: Window.height * 0.07
                TextInput:
                    id: file_name_spider2
                    text: ''


        BoxLayout:
            size_hint_y : None
            height: Window.height * 0.15
            padding : Window.width * 0.066, Window.height * 0.02
            Button:
                canvas.before:
                    Color:
                        rgba: 0, 1, 0, 0.4
                    Line:
                        width: 2
                        rectangle: self.x, self.y, self.width, self.height
                text: 'Run'
                on_press: root.change_button_run_name(self, 'Running...')
                on_release:
                    root.run_command(self)

        BoxLayout:
            size_hint_y : None
            height: Window.height * 0.15
            padding : Window.width * 0.066, Window.height * 0.02
            Button:
                canvas.before:
                    Color:
                        rgba: 1, 0, 0, 0.4
                    Line:
                        width: 2
                        rectangle: self.x, self.y, self.width, self.height
                text: 'Back'
                on_release:
                    root.manager.transition.direction = 'right'
                    root.manager.current = 'mainmast'
```
