## Supplemental GUI for "CryoFold: determining protein structures and ensembles from cryo-EM data": MDFF_Screen.kv

```
#:import SlideTransition kivy.uix.screenmanager.SlideTransition
#:import utils kivy.utils

<MDFFScreen>:
    psfFile: psfFile
    pdbFile: pdbFile
    mapFile: mapFile

    GridLayout:
        rows: 4
        BoxLayout:
            size_hint_y : None
            height: Window.height * 0.10
            Label:
                text: 'MDFF'
        GridLayout:
            cols: 2
            BoxLayout:
                padding : Window.width * 0.02, Window.height * 0.01
                size_hint_y : None
                height: Window.height * 0.07
                Button:
                    halign: 'center'
                    text: "PSF file \n (Ignore if adding manually later)"
                    canvas.before:
                        Color:
                            rgba: .5, .5, .5, 1
                        Line:
                            width: 2
                            rectangle: self.x, self.y, self.width, self.height
                    on_release: root.show_load('psfFile')
            BoxLayout:
                padding : Window.width * 0.02, Window.height * 0.01
                size_hint_y : None
                height: Window.height * 0.07
                TextInput:
                    id: psfFile
                    text: ''

            BoxLayout:
                padding : Window.width * 0.02, Window.height * 0.01
                size_hint_y : None
                height: Window.height * 0.07
                Button:
                    halign: 'center'
                    text: "PDB file \n (Ignore if adding manually later)"
                    canvas.before:
                        Color:
                            rgba: .5, .5, .5, 1
                        Line:
                            width: 2
                            rectangle: self.x, self.y, self.width, self.height
                    on_release: root.show_load('pdbFile')
            BoxLayout:
                padding : Window.width * 0.02, Window.height * 0.01
                size_hint_y : None
                height: Window.height * 0.07
                TextInput:
                    id: pdbFile
                    text: ''

            BoxLayout:
                padding : Window.width * 0.02, Window.height * 0.01
                size_hint_y : None
                height: Window.height * 0.07
                Button:
                    halign: 'center'
                    text:  "Map file \n (Ignore if adding manually later)"
                    canvas.before:
                        Color:
                            rgba: .5, .5, .5, 1
                        Line:
                            width: 2
                            rectangle: self.x, self.y, self.width, self.height
                    on_release: root.show_load('mapFile')
            BoxLayout:
                padding : Window.width * 0.02, Window.height * 0.01
                size_hint_y : None
                height: Window.height * 0.07
                TextInput:
                    id: mapFile
                    text: ''

            BoxLayout:
                padding : Window.width * 0.02, Window.height * 0.01
                size_hint_y : None
                height: Window.height * 0.07
                Label:
                    text: 'GSCALE'
            BoxLayout:
                padding : Window.width * 0.02, Window.height * 0.01
                size_hint_y : None
                height: Window.height * 0.07
                TextInput:
                    id: GSCALE
                    hint_text: '0.3'
                    multiline: False


            BoxLayout:
                padding : Window.width * 0.02, Window.height * 0.01
                size_hint_y : None
                height: Window.height * 0.07
                Label:
                    text: 'NUMSTEPS'
            BoxLayout:
                padding : Window.width * 0.02, Window.height * 0.01
                size_hint_y : None
                height: Window.height * 0.07
                TextInput:
                    id: NUMSTEPS
                    hint_text: '50000'
                    multiline: False

        BoxLayout:
            size_hint_y : None
            height: Window.height * 0.15
            padding : Window.width * 0.066, Window.height * 0.02
            Button:
                id: button_run_meld
                text: 'Run'
                canvas.before:
                    Color:
                        rgba: 0, 1, 0, 0.4
                    Line:
                        width: 2
                        rectangle: self.x, self.y, self.width, self.height
                on_release:
                    root.saveMDFF(GSCALE.text, NUMSTEPS.text)
                    root.manager.transition.direction = 'down'
                    root.manager.current = 'menu'
        BoxLayout:
            size_hint_y : None
            height: Window.height * 0.15
            padding : Window.width * 0.066, Window.height * 0.02
            Button:
                id: button_back
                text: 'Back'
                canvas.before:
                    Color:
                        rgba: 1, 0, 0, 0.4
                    Line:
                        width: 2
                        rectangle: self.x, self.y, self.width, self.height
                on_release:
                    root.manager.transition.direction = 'down'
                    root.manager.current = 'menu'
```
