## Supplemental GUI for "CryoFold: determining protein structures and ensembles from cryo-EM data": mdff_template.namd

```
############################################################################
#cr
#cr            (C) Copyright 1995-2009 The Board of Trustees of the
#cr                        University of Illinois
#cr                         All Rights Reserved
#cr
############################################################################

############################################################################
# RCS INFORMATION:
#
#       $RCSfile: mdff_template.namd,v $
#       $Author: ryanmcgreevy $        $Locker:  $             $State: Exp $
#       $Revision: 1.6 $       $Date: 2015/04/08 16:07:30 $
#
############################################################################
#
# DESCRIPTION:
#                                    
# NAMD template file for MDFF simulations.
#
# Authors: Leonardo Trabuco <ltrabuco@ks.uiuc.edu>
#          Elizabeth Villa <villa@ks.uiuc.edu>
#          Kwok-Yan Chan <yanchanky@ks.uiuc.edu>
#
############################################################################

firsttimestep   0

# Force-Field Parameters
exclude             scaled1-4
1-4scaling          $SCALING_1_4
switching           on
dielectric          $DIEL
margin              $MARGIN 
if {$GBISON} {
  gbis on
  alphacutoff         14.
  switchdist          15.
  cutoff              16.
  pairlistdist        17.
  ionconcentration    0.1
  solventDielectric   80.0
  sasa                on
} else {
  cutoff              10.
  switchdist          9.
  pairlistdist        11.
}

# Integrator Parameters
timestep            1.0  ;# 1fs/step
rigidBonds          water  ;# TIP3P
nonbondedFreq       2
fullElectFrequency  4  
stepspercycle       20

# Constant Temperature Control 
if {$ITEMP == $FTEMP} {
  langevin            on    ;# do langevin dynamics
  langevinDamping     5     ;# damping coefficient (gamma) of 5/ps
  langevinTemp        $FTEMP
  langevinHydrogen    off    ;# don't couple langevin bath to hydrogens
} else {
  reassignFreq 1000
  if {$FTEMP > $ITEMP} {
    reassignIncr 10 
  } else {
    reassignIncr -10 
  }
  reassignTemp $ITEMP
  reassignHold $FTEMP
}
    
# Output
outputName         $OUTPUTNAME
restartfreq        1000     
dcdfreq            1000
outputEnergies      100
outputPressure      100

# gridForces (to apply forces from 3D potential)
if {$GRIDON} {
  mgridForce               on
  for {set i 0} {$i < [llength $GRIDFILE]} {incr i} {
    mgridForceFile $i      [lindex $GRIDPDB $i]
    mgridForceCol $i       O
    mgridForceChargeCol $i B
    mgridForcePotFile $i   [lindex $GRIDFILE $i]
    mgridForceScale $i     [lindex $GSCALE $i] [lindex $GSCALE $i] [lindex $GSCALE $i] 
  }
}

# extraBonds (for secondary structure restraints)
if {$EXTRAB != 0} {
  extraBonds yes
  foreach fil $EXTRAB {
    extraBondsFile $fil
  }
}

# Positional restraints
if {$CONSPDB != 0} {
  Constraints                    yes
  ConsExp                        2
  ConsRef                        $CONSPDB
  ConsKFile                      $CONSPDB
  ConskCol                       $CONSCOL
}

# Fixed atoms
if {$FIXPDB != 0} {
  fixedAtoms                yes
  fixedAtomsFile            $FIXPDB
  fixedAtomsCol             $FIXCOL
}

#############################################################
## EXECUTION SCRIPT                                        ##
#############################################################

if {$MS != 0} {
  minimize $MS
  reinitvels $ITEMP
}

if {$ITEMP == $FTEMP} {
  run $TS
} else {
  run [expr abs($FTEMP-$ITEMP)*100]
}
```
