## Supplemental GUI for "CryoFold: determining protein structures and ensembles from cryo-EM data": meldscreen.kv

```
<MeldScreen>:
    button_run_meld: button_run_meld

    mdff_mainmast_file_name: mdff_mainmast_file_name
    ss_prediction_file_name: ss_prediction_file_name
    sequence: sequence
    ss_ratio: ss_ratio
    contacts_ratio: contacts_ratio
    nb_replicas: nb_replicas
    nb_steps: nb_steps
    block_size: block_size
    init_temp: init_temp
    final_temp: final_temp
    distance_max: distance_max

    GridLayout:
        rows: 4
        BoxLayout:
            size_hint_y : None
            height: Window.height * 0.10
            Label:
                text: 'MELD'
        GridLayout:
            cols: 2
            BoxLayout:
                padding : Window.width * 0.02, Window.height * 0.01
                size_hint_y : None
                height: Window.height * 0.07
                Button:
                    canvas.before:
                        Color:
                            rgba: .5, .5, .5, 1
                        Line:
                            width: 2
                            rectangle: self.x, self.y, self.width, self.height
                    text: 'Load Substructure Prediction file'
                    on_release: root.show_load('ss_prediction_file_name')
            BoxLayout:
                padding : Window.width * 0.02, Window.height * 0.01
                size_hint_y : None
                height: Window.height * 0.07
                TextInput:
                    id: ss_prediction_file_name
                    text: ''

            BoxLayout:
                padding : Window.width * 0.02, Window.height * 0.01
                size_hint_y : None
                height: Window.height * 0.07
                Button:
                    canvas.before:
                        Color:
                            rgba: .5, .5, .5, 1
                        Line:
                            width: 2
                            rectangle: self.x, self.y, self.width, self.height
                    text: 'Load MDFF - MAINMAST file'
                    on_release: root.show_load('mdff_mainmast_file_name')

            BoxLayout:
                padding : Window.width * 0.02, Window.height * 0.01
                size_hint_y : None
                height: Window.height * 0.07
                TextInput:
                    id: mdff_mainmast_file_name
                    text: ''

            BoxLayout:
                padding : Window.width * 0.02, Window.height * 0.01
                size_hint_y : None
                height: Window.height * 0.07
                Button:
                    canvas.before:
                        Color:
                            rgba: .5, .5, .5, 1
                        Line:
                            width: 2
                            rectangle: self.x, self.y, self.width, self.height
                    text: 'Load Sequence'
                    on_release: root.show_load('sequence')

            BoxLayout:
                padding : Window.width * 0.02, Window.height * 0.01
                size_hint_y : None
                height: Window.height * 0.07
                TextInput:
                    id: sequence
                    text: ''

            BoxLayout:
                padding : Window.width * 0.02, Window.height * 0.01
                size_hint_y : None
                height: Window.height * 0.07
                Label:
                    text: 'Fraction of secondary structure to trust'
            BoxLayout:
                padding : Window.width * 0.02, Window.height * 0.01
                size_hint_y : None
                height: Window.height * 0.07
                TextInput:
                    id: ss_ratio
                    hint_text: '0.70'

            BoxLayout:
                padding : Window.width * 0.02, Window.height * 0.01
                size_hint_y : None
                height: Window.height * 0.07
                Label:
                    text: 'Fraction of initial pdb contacts to trust'
            BoxLayout:
                padding : Window.width * 0.02, Window.height * 0.01
                size_hint_y : None
                height: Window.height * 0.07
                TextInput:
                    id: contacts_ratio
                    hint_text: '0.15'
            GridLayout:
                cols: 2
                size_hint_y : None
                height: Window.height * 0.07
                BoxLayout:
                    padding : Window.width * 0.02, Window.height * 0.01
                    Label:
                        text: 'Maximum distance (nm)'
                BoxLayout:
                    padding : Window.width * 0.02, Window.height * 0.01
                    TextInput:
                        id: distance_max
                        hint_text: '0.8'
            GridLayout:
                cols: 2
                size_hint_y : None
                height: Window.height * 0.07
                BoxLayout:
                    padding : Window.width * 0.02, Window.height * 0.01
                    Label:
                        text: 'Number of replicas'
                BoxLayout:
                    padding : Window.width * 0.02, Window.height * 0.01
                    TextInput:
                        id: nb_replicas
                        hint_text: '30'
            GridLayout:
                cols: 2
                size_hint_y : None
                height: Window.height * 0.07
                BoxLayout:
                    padding : Window.width * 0.02, Window.height * 0.01
                    Label:
                        text: 'Number of steps'
                BoxLayout:
                    padding : Window.width * 0.02, Window.height * 0.01
                    TextInput:
                        id: nb_steps
                        hint_text: '10000'
            GridLayout:
                cols: 2
                size_hint_y : None
                height: Window.height * 0.07
                BoxLayout:
                    padding : Window.width * 0.02, Window.height * 0.01
                    Label:
                        text: 'Block size'
                BoxLayout:
                    padding : Window.width * 0.02, Window.height * 0.01
                    TextInput:
                        id: block_size
                        hint_text: '100'
            GridLayout:
                cols: 2
                size_hint_y : None
                height: Window.height * 0.07
                BoxLayout:
                    padding : Window.width * 0.02, Window.height * 0.01
                    Label:
                        text: 'Initial Temperature'
                BoxLayout:
                    padding : Window.width * 0.02, Window.height * 0.01
                    TextInput:
                        id: init_temp
                        hint_text: '300'
            GridLayout:
                cols: 2
                size_hint_y : None
                height: Window.height * 0.07
                BoxLayout:
                    padding : Window.width * 0.02, Window.height * 0.01
                    Label:
                        text: 'Final Temperature'
                BoxLayout:
                    padding : Window.width * 0.02, Window.height * 0.01
                    TextInput:
                        id: final_temp
                        hint_text: '450'

        BoxLayout:
            size_hint_y : None
            height: Window.height * 0.15
            padding : Window.width * 0.066, Window.height * 0.02
            Button:
                id: button_run_meld
                text: 'Run'
                canvas.before:
                    Color:
                        rgba: 0, 1, 0, 0.4
                    Line:
                        width: 2
                        rectangle: self.x, self.y, self.width, self.height
                on_press: root.change_button_run_name(self, 'Running...')
                on_release:
                    root.run_command(self)

        BoxLayout:
            size_hint_y : None
            height: Window.height * 0.15
            padding : Window.width * 0.066, Window.height * 0.02
            Button:
                id: button_back
                text: 'Back'
                canvas.before:
                    Color:
                        rgba: 1, 0, 0, 0.4
                    Line:
                        width: 2
                        rectangle: self.x, self.y, self.width, self.height
                on_release:
                    root.manager.transition.direction = 'right'
                    root.manager.current = 'menu'
```
