## Supplemental GUI for "CryoFold: determining protein structures and ensembles from cryo-EM data": TaMD_Screen1.kv

```
#:import SlideTransition kivy.uix.screenmanager.SlideTransition
#:import utils kivy.utils

<TaMDScreen>:
    psf: psf
    pdb: pdb
	ref: ref
	tmdk: tmdk
	tmdlast: tmdlast
	tmdoutfreq: tmdoutfreq
	
    GridLayout:
        rows: 4
        BoxLayout:
            size_hint_y : None
            height: Window.height * 0.10
            Label:
                text: 'TMD Step 1'
        GridLayout:
            cols: 2
            BoxLayout:
                padding : Window.width * 0.02, Window.height * 0.01
                size_hint_y : None
                height: Window.height * 0.07
                Button:
                    halign: 'center'
                    text: "PSF file \n (Ignore if adding manually later)"
                    canvas.before:
                        Color:
                            rgba: .5, .5, .5, 1
                        Line:
                            width: 2
                            rectangle: self.x, self.y, self.width, self.height
                    on_release: root.show_load('psf')
            BoxLayout:
                padding : Window.width * 0.02, Window.height * 0.01
                size_hint_y : None
                height: Window.height * 0.07
                TextInput:
                    id: psf
                    text: ''

            BoxLayout:
                padding : Window.width * 0.02, Window.height * 0.01
                size_hint_y : None
                height: Window.height * 0.07
                Button:
                    halign: 'center'
                    text: "PDB file \n (Ignore if adding manually later)"
                    canvas.before:
                        Color:
                            rgba: .5, .5, .5, 1
                        Line:
                            width: 2
                            rectangle: self.x, self.y, self.width, self.height
                    on_release: root.show_load('pdb')
            BoxLayout:
                padding : Window.width * 0.02, Window.height * 0.01
                size_hint_y : None
                height: Window.height * 0.07
                TextInput:
                    id: pdb
                    text: ''

            BoxLayout:
                padding : Window.width * 0.02, Window.height * 0.01
                size_hint_y : None
                height: Window.height * 0.07
                Button:
                    halign: 'center'
                    text:  "TMD reference file \n (Ignore if adding manually later)"
                    canvas.before:
                        Color:
                            rgba: .5, .5, .5, 1
                        Line:
                            width: 2
                            rectangle: self.x, self.y, self.width, self.height
                    on_release: root.show_load('ref')
            BoxLayout:
                padding : Window.width * 0.02, Window.height * 0.01
                size_hint_y : None
                height: Window.height * 0.07
                TextInput:
                    id: ref
                    text: ''

            BoxLayout:
                padding : Window.width * 0.02, Window.height * 0.01
                size_hint_y : None
                height: Window.height * 0.07
                Label:
                    text: 'TMD Force constant'
            BoxLayout:
                padding : Window.width * 0.02, Window.height * 0.01
                size_hint_y : None
                height: Window.height * 0.07
                TextInput:
                    id: tmdk
                    hint_text: '200'
                    multiline: False

            BoxLayout:
                padding : Window.width * 0.02, Window.height * 0.01
                size_hint_y : None
                height: Window.height * 0.07
                Label:
                    text: 'TMD output frequency'
            BoxLayout:
                padding : Window.width * 0.02, Window.height * 0.01
                size_hint_y : None
                height: Window.height * 0.07
                TextInput:
                    id: tmdoutfreq
                    hint_text: '5000'
                    multiline: False
					
            BoxLayout:
                padding : Window.width * 0.02, Window.height * 0.01
                size_hint_y : None
                height: Window.height * 0.07
                Label:
                    text: 'TMD Last Step'
            BoxLayout:
                padding : Window.width * 0.02, Window.height * 0.01
                size_hint_y : None
                height: Window.height * 0.07
                TextInput:
                    id: tmdlast
                    hint_text: '50000'
                    multiline: False
		
        BoxLayout:
            size_hint_y : None
            height: Window.height * 0.15
            padding : Window.width * 0.066, Window.height * 0.02
            Button:
                canvas.before:
                    Color:
                        rgba: 0, 1, 0, 0.4
                    Line:
                        width: 2
                        rectangle: self.x, self.y, self.width, self.height
                text: 'Next'
				on_release:
                    root.manager.transition = SlideTransition(direction='left')
                    root.manager.current = 'sim_param'
		
		BoxLayout:
            size_hint_y : None
            height: Window.height * 0.15
            padding : Window.width * 0.066, Window.height * 0.02
            Button:
                canvas.before:
                    Color:
                        rgba: 1, 0, 0, 0.4
                    Line:
                        width: 2
                        rectangle: self.x, self.y, self.width, self.height
                text: 'Back'
                on_release:
                    root.parent.parent.manager.transition = SlideTransition(direction='up')
                    root.parent.parent.manager.current = 'menu'
```
