## Supplemental GUI for "CryoFold: determining protein structures and ensembles from cryo-EM data": TaMD_Screen2.kv

```
#:import Window kivy.core.window.Window


<Simulation_Params>:
    GridLayout:
        rows: 4
        BoxLayout:
            size_hint_y: None
            height: Window.height * 0.10
            Label :
                text: 'TaMD step 2'
        GridLayout:
            cols: 2
            BoxLayout:
                orientation: 'horizontal'
                size_hint_y : None
                height: Window.height * 0.07
                padding : Window.width * 0.02, Window.height * 0.01
                Label:
                    text: 'Job name'
                    bold: True
                TextInput:
                    id: jobName
                    hint_text: 'TMD'
                    multiline: False
            BoxLayout:
                orientation: 'horizontal'
                size_hint_y : None
                height: Window.height * 0.07
                padding : Window.width * 0.02, Window.height * 0.01
                Label:
                    text: 'Job number'
                    bold: True
                TextInput:
                    id: NO
                    hint_text: '0'
                    multiline: False
            BoxLayout:
                orientation: 'horizontal'
                size_hint_y : None
                height: Window.height * 0.07
                padding : Window.width * 0.02, Window.height * 0.01
                Label:
                    text: 'Temperature (K)'
                    bold: True
                TextInput:
                    id: TEMP
                    hint_text: '310'
                    multiline: False
            BoxLayout:
                orientation: 'horizontal'
                size_hint_y : None
                height: Window.height * 0.07
                padding : Window.width * 0.02, Window.height * 0.01
                Label:
                    text: 'Time (ns)'
                    bold: True
                TextInput:
                    id: TIME_IN_NS
                    hint_text: '5'
                    multiline: False
            BoxLayout:
                orientation: 'horizontal'
                size_hint_y : None
                height: Window.height * 0.07
                padding : Window.width * 0.02, Window.height * 0.01
                Label:
                    text: 'Minimization steps'
                    bold: True
                TextInput:
                    id: MIN
                    hint_text: '1000'
                    bold: True
                    multiline: False
            BoxLayout:
                orientation: 'horizontal'
                size_hint_y : None
                height: Window.height * 0.07
                padding : Window.width * 0.02, Window.height * 0.01
                Label:
                    text: 'Restart frequency'
                    bold: True
                TextInput:
                    id: RESTARTFREQ
                    hint_text: '5000'
                    multiline: False
            BoxLayout:
                orientation: 'horizontal'
                size_hint_y : None
                height: Window.height * 0.07
                padding : Window.width * 0.02, Window.height * 0.01
                Label:
                    text: 'DCD frequency'
                    bold: True
                TextInput:
                    id: DCDFREQ
                    hint_text: '5000'
                    multiline: False
            BoxLayout:
                orientation: 'horizontal'
                size_hint_y : None
                height: Window.height * 0.07
                padding : Window.width * 0.02, Window.height * 0.01
                Label:
                    text: 'XST frequency'
                    bold: True
                TextInput:
                    id: XSTFREQ
                    hint_text: '5000'
                    multiline: False
            BoxLayout:
                orientation: 'horizontal'
                size_hint_y : None
                height: Window.height * 0.07
                padding : Window.width * 0.02, Window.height * 0.01
                Label:
                    text: 'Energy output frequency'
                    bold: True
                TextInput:
                    id: OUTEN
                    hint_text: '5000'
                    multiline: False
            BoxLayout:
                orientation: 'horizontal'
                size_hint_y : None
                height: Window.height * 0.07
                padding : Window.width * 0.02, Window.height * 0.01
                Label:
                    text: 'Pressure output frequency'
                    bold: True
                TextInput:
                    id: OUTP
                    hint_text: '5000'
                    multiline: False
            BoxLayout:
                orientation: 'horizontal'
                size_hint_y : None
                height: Window.height * 0.07
                padding : Window.width * 0.02, Window.height * 0.01
                Label:
                    text: 'File name'
                    bold: True
                TextInput:
                    id: fName
                    hint_text: 'TMD.conf'
                    multiline: False

        BoxLayout:
            size_hint_y : None
            height: Window.height * 0.15
            padding : Window.width * 0.066, Window.height * 0.02
            Button:
                canvas.before:
                    Color:
                        rgba: 0, 1, 0, 0.4
                    Line:
                        width: 2
                        rectangle: self.x, self.y, self.width, self.height
                text: 'Save'
                on_release:
                    root.save(jobName.text, NO.text, TEMP.text, TIME_IN_NS.text, MIN.text, RESTARTFREQ.text, DCDFREQ.text, XSTFREQ.text, OUTEN.text, OUTP.text, fName.text)
                    root.parent.parent.manager.transition = SlideTransition(direction='right')
                    root.manager.transition = SlideTransition(direction='up')
                    root.manager.current = 'tamd'
                    root.parent.parent.manager.current = 'menu'

        BoxLayout:
            size_hint_y : None
            height: Window.height * 0.15
            padding : Window.width * 0.066, Window.height * 0.02
            Button:
                canvas.before:
                    Color:
                        rgba: 1, 0, 0, 0.4
                    Line:
                        width: 2
                        rectangle: self.x, self.y, self.width, self.height
                text: 'Back'
                on_release:
                    root.manager.transition = SlideTransition(direction='right')
                    root.manager.current = 'tamd'
```
