## Supplemental GUI for "CryoFold: determining protein structures and ensembles from cryo-EM data": TaMDScreenManager.kv

```
#:import ScreenManager kivy.uix.screenmanager

<TaMDPart>:
    StateManager:
        id: screen_manager_tamd
        TaMDScreen:
            name: 'tamd'
            manager: screen_manager_tamd
        Simulation_params:
            name: 'sim_param'
            manager: screen_manager_tamd
#        Colvars:
#            name: 'colvar'
#            manager: screen_manager_tamd
#        ColvarsConfig:
#            name: 'colConfig'
#            manager: screen_manager_tamd
```
