## Supplemental GUI for "CryoFold: determining protein structures and ensembles from cryo-EM data": alertdialog.kv

```
<AlertDialog>:
    BoxLayout:
        size: root.size
        pos: root.pos
        orientation: "vertical"
        Label:
            text: root.message
        BoxLayout:
            size_hint_y: None
            height: 30
            Button
                text: "Ok"
                on_release: root.close()
```
