## Supplemental GUI for "CryoFold: determining protein structures and ensembles from cryo-EM data": loaddialog.kv

```
<LoadDialog>:
    BoxLayout:
        size: root.size
        pos: root.pos
        orientation: "vertical"
        FileChooserIconView:
            id: filechooser
            color: 'green'
            path: root.getPath()

        BoxLayout:
            size_hint_y: None
            height: 30
            Button:
                text: "Cancel"
                on_release: root.cancel()

            Button:
                text: "Load"
                on_release:
                    root.load(filechooser.path, filechooser.selection, root.fileinput)
```
